# Arena3D 3.0: a web server for exploring, analyzing, annotating and sharing multilayered networks in 3D

**DOI:** 10.64898/2026.10.23.761450

**Authors:** Evangelos Karatzas, Fotis Baltoumas, Maria Kokoli, Alexandros Galaras, Eleni Aplakidou, Marios Itsios, Iro N. Chasapi, Maria N. Chasapi, Efthimia Lamari, Ilias Georgakopoulos-Soares, Nataša Pržulj, Georgios A. Pavlopoulos

## Abstract

Multilayer networks describe biological entities linked by several kinds of relation or measured under several conditions. Arena3D 3.0, a complete reimplementation of Arena3D^web^, gives each layer its own place in an interactive 3D scene. Networks are uploaded or imported from STRING, IntAct, OmniPath, NDEx, Reactome and the Gene Ontology. Twelve layouts, seven in 3D, are available, and node copies can be aligned across layers. Layers are drawn as floors or 3D containers in thirteen arrangements, including 3D hive plots. Communities and annotated groups can be laid out apart and outlined as hulls or fog clouds, and edges can be bundled. Analyses cover node and multilayer metrics, distributions and perturbation, with chord, Sankey, heatmap, UpSet and UMAP views. Networks go to Cytoscape, Gephi Lite, NORMA and JBrowse 2, gene lists to Flame, and a REST API gives programmatic access. Arena3D 3.0 is free at www.arena3d.org without login.

**GRAPHICAL ABSTRACT:** 

## Supplementary material for "Arena3D 3.0: a web server for exploring, analyzing, annotating and sharing multilayered networks in 3D": alignment_network.json

```
{"nodes": [{"id": "CCNB1_STRING", "label": "CCNB1", "layer": "STRING"}, {"id": "MAPK1_STRING", "label": "MAPK1", "layer": "STRING"}, {"id": "CDK4_STRING", "label": "CDK4", "layer": "STRING"}, {"id": "BCL2L1_STRING", "label": "BCL2L1", "layer": "STRING"}, {"id": "E2F1_STRING", "label": "E2F1", "layer": "STRING"}, {"id": "BAX_STRING", "label": "BAX", "layer": "STRING"}, {"id": "CTNNB1_STRING", "label": "CTNNB1", "layer": "STRING"}, {"id": "CDK2_STRING", "label": "CDK2", "layer": "STRING"}, {"id": "APAF1_STRING", "label": "APAF1", "layer": "STRING"}, {"id": "BRCA1_STRING", "label": "BRCA1", "layer": "STRING"}, {"id": "CYCS_STRING", "label": "CYCS", "layer": "STRING"}, {"id": "CDC25A_STRING", "label": "CDC25A", "layer": "STRING"}, {"id": "ATM_STRING", "label": "ATM", "layer": "STRING"}, {"id": "CDC25C_STRING", "label": "CDC25C", "layer": "STRING"}, {"id": "GSK3B_STRING", "label": "GSK3B", "layer": "STRING"}, {"id": "CDKN2A_STRING", "label": "CDKN2A", "layer": "STRING"}, {"id": "CDKN1A_STRING", "label": "CDKN1A", "layer": "STRING"}, {"id": "CCND1_STRING", "label": "CCND1", "layer": "STRING"}, {"id": "EGFR_STRING", "label": "EGFR", "layer": "STRING"}, {"id": "CASP9_STRING", "label": "CASP9", "layer": "STRING"}, {"id": "GRB2_STRING", "label": "GRB2", "layer": "STRING"}, {"id": "CHEK2_STRING", "label": "CHEK2", "layer": "STRING"}, {"id": "CASP8_STRING", "label": "CASP8", "layer": "STRING"}, {"id": "CDKN1B_STRING", "label": "CDKN1B", "layer": "STRING"}, {"id": "CASP3_STRING", "label": "CASP3", "layer": "STRING"}, {"id": "HRAS_STRING", "label": "HRAS", "layer": "STRING"}, {"id": "JAK2_STRING", "label": "JAK2", "layer": "STRING"}, {"id": "AKT1_STRING", "label": "AKT1", "layer": "STRING"}, {"id": "BRAF_STRING", "label": "BRAF", "layer": "STRING"}, {"id": "BCL2_STRING", "label": "BCL2", "layer": "STRING"}, {"id": "KRAS_STRING", "label": "KRAS", "layer": "STRING"}, {"id": "FOS_STRING", "label": "FOS", "layer": "STRING"}, {"id": "MAP2K1_STRING", "label": "MAP2K1", "layer": "STRING"}, {"id": "JUN_STRING", "label": "JUN", "layer": "STRING"}, {"id": "AURKA_STRING", "label": "AURKA", "layer": "STRING"}, {"id": "ATR_STRING", "label": "ATR", "layer": "STRING"}, {"id": "PALB2_STRING", "label": "PALB2", "layer": "STRING"}, {"id": "MLH1_STRING", "label": "MLH1", "layer": "STRING"}, {"id": "PARP1_STRING", "label": "PARP1", "layer": "STRING"}, {"id": "MSH2_STRING", "label": "MSH2", "layer": "STRING"}, {"id": "MSH6_STRING", "label": "MSH6", "layer": "STRING"}, {"id": "RAF1_STRING", "label": "RAF1", "layer": "STRING"}, {"id": "BRCA2_STRING", "label": "BRCA2", "layer": "STRING"}, {"id": "STAT3_STRING", "label": "STAT3", "layer": "STRING"}, {"id": "SRC_STRING", "label": "SRC", "layer": "STRING"}, {"id": "MDM2_STRING", "label": "MDM2", "layer": "STRING"}, {"id": "ERBB2_STRING", "label": "ERBB2", "layer": "STRING"}, {"id": "CCNA2_STRING", "label": "CCNA2", "layer": "STRING"}, {"id": "MYC_STRING", "label": "MYC", "layer": "STRING"}, {"id": "CDK6_STRING", "label": "CDK6", "layer": "STRING"}, {"id": "PLK1_STRING", "label": "PLK1", "layer": "STRING"}, {"id": "PRKDC_STRING", "label": "PRKDC", "layer": "STRING"}, {"id": "CDK1_STRING", "label": "CDK1", "layer": "STRING"}, {"id": "PIK3CA_STRING", "label": "PIK3CA", "layer": "STRING"}, {"id": "TP53_STRING", "label": "TP53", "layer": "STRING"}, {"id": "PTEN_STRING", "label": "PTEN", "layer": "STRING"}, {"id": "MAPK3_STRING", "label": "MAPK3", "layer": "STRING"}, {"id": "MTOR_STRING", "label": "MTOR", "layer": "STRING"}, {"id": "NFKB1_STRING", "label": "NFKB1", "layer": "STRING"}, {"id": "BARD1_STRING", "label": "BARD1", "layer": "STRING"}, {"id": "H2AX_STRING", "label": "H2AX", "layer": "STRING"}, {"id": "CHEK1_STRING", "label": "CHEK1", "layer": "STRING"}, {"id": "MCL1_STRING", "label": "MCL1", "layer": "STRING"}, {"id": "FAS_STRING", "label": "FAS", "layer": "STRING"}, {"id": "AURKB_STRING", "label": "AURKB", "layer": "STRING"}, {"id": "CDC20_STRING", "label": "CDC20", "layer": "STRING"}, {"id": "CCNE1_STRING", "label": "CCNE1", "layer": "STRING"}, {"id": "LIG4_STRING", "label": "LIG4", "layer": "STRING"}, {"id": "MDC1_STRING", "label": "MDC1", "layer": "STRING"}, {"id": "FANCD2_STRING", "label": "FANCD2", "layer": "STRING"}, {"id": "BUB1_STRING", "label": "BUB1", "layer": "STRING"}, {"id": "MAD2L1_STRING", "label": "MAD2L1", "layer": "STRING"}, {"id": "BUB1B_STRING", "label": "BUB1B", "layer": "STRING"}, {"id": "MRE11_STRING", "label": "MRE11", "layer": "STRING"}, {"id": "BID_STRING", "label": "BID", "layer": "STRING"}, {"id": "RPA1_STRING", "label": "RPA1", "layer": "STRING"}, {"id": "NBN_STRING", "label": "NBN", "layer": "STRING"}, {"id": "RAD50_STRING", "label": "RAD50", "layer": "STRING"}, {"id": "RAD51_STRING", "label": "RAD51", "layer": "STRING"}, {"id": "BBC3_STRING", "label": "BBC3", "layer": "STRING"}, {"id": "WEE1_STRING", "label": "WEE1", "layer": "STRING"}, {"id": "XRCC1_STRING", "label": "XRCC1", "layer": "STRING"}, {"id": "TP53BP1_STRING", "label": "TP53BP1", "layer": "STRING"}, {"id": "MDM4_STRING", "label": "MDM4", "layer": "STRING"}, {"id": "RB1_STRING", "label": "RB1", "layer": "STRING"}, {"id": "RELA_STRING", "label": "RELA", "layer": "STRING"}, {"id": "SKP2_STRING", "label": "SKP2", "layer": "STRING"}, {"id": "PMAIP1_STRING", "label": "PMAIP1", "layer": "STRING"}, {"id": "BAK1_STRING", "label": "BAK1", "layer": "STRING"}, {"id": "XRCC5_STRING", "label": "XRCC5", "layer": "STRING"}, {"id": "SOS1_STRING", "label": "SOS1", "layer": "STRING"}, {"id": "MDM2_IntAct", "label": "MDM2", "layer": "IntAct"}, {"id": "PARP1_IntAct", "label": "PARP1", "layer": "IntAct"}, {"id": "CDC25A_IntAct", "label": "CDC25A", "layer": "IntAct"}, {"id": "BARD1_IntAct", "label": "BARD1", "layer": "IntAct"}, {"id": "CDC25C_IntAct", "label": "CDC25C", "layer": "IntAct"}, {"id": "CDKN2A_IntAct", "label": "CDKN2A", "layer": "IntAct"}, {"id": "BID_IntAct", "label": "BID", "layer": "IntAct"}, {"id": "JUN_IntAct", "label": "JUN", "layer": "IntAct"}, {"id": "XRCC5_IntAct", "label": "XRCC5", "layer": "IntAct"}, {"id": "BAK1_IntAct", "label": "BAK1", "layer": "IntAct"}, {"id": "FOS_IntAct", "label": "FOS", "layer": "IntAct"}, {"id": "CASP3_IntAct", "label": "CASP3", "layer": "IntAct"}, {"id": "BCL2L1_IntAct", "label": "BCL2L1", "layer": "IntAct"}, {"id": "BCL2_IntAct", "label": "BCL2", "layer": "IntAct"}, {"id": "GRB2_IntAct", "label": "GRB2", "layer": "IntAct"}, {"id": "AKT1_IntAct", "label": "AKT1", "layer": "IntAct"}, {"id": "E2F1_IntAct", "label": "E2F1", "layer": "IntAct"}, {"id": "BAX_IntAct", "label": "BAX", "layer": "IntAct"}, {"id": "H2AX_IntAct", "label": "H2AX", "layer": "IntAct"}, {"id": "CASP9_IntAct", "label": "CASP9", "layer": "IntAct"}, {"id": "CCNA2_IntAct", "label": "CCNA2", "layer": "IntAct"}, {"id": "CDKN1B_IntAct", "label": "CDKN1B", "layer": "IntAct"}, {"id": "CDC20_IntAct", "label": "CDC20", "layer": "IntAct"}, {"id": "BRCA1_IntAct", "label": "BRCA1", "layer": "IntAct"}, {"id": "XRCC1_IntAct", "label": "XRCC1", "layer": "IntAct"}, {"id": "MAD2L1_IntAct", "label": "MAD2L1", "layer": "IntAct"}, {"id": "CDKN1A_IntAct", "label": "CDKN1A", "layer": "IntAct"}, {"id": "CDK2_IntAct", "label": "CDK2", "layer": "IntAct"}, {"id": "MDM4_IntAct", "label": "MDM4", "layer": "IntAct"}, {"id": "PRKDC_IntAct", "label": "PRKDC", "layer": "IntAct"}, {"id": "CDK1_IntAct", "label": "CDK1", "layer": "IntAct"}, {"id": "MCL1_IntAct", "label": "MCL1", "layer": "IntAct"}, {"id": "BRCA2_IntAct", "label": "BRCA2", "layer": "IntAct"}, {"id": "BBC3_IntAct", "label": "BBC3", "layer": "IntAct"}, {"id": "APAF1_IntAct", "label": "APAF1", "layer": "IntAct"}, {"id": "PALB2_IntAct", "label": "PALB2", "layer": "IntAct"}, {"id": "MYC_IntAct", "label": "MYC", "layer": "IntAct"}, {"id": "CCNE1_IntAct", "label": "CCNE1", "layer": "IntAct"}, {"id": "CTNNB1_IntAct", "label": "CTNNB1", "layer": "IntAct"}, {"id": "ERBB2_IntAct", "label": "ERBB2", "layer": "IntAct"}, {"id": "PIK3CA_IntAct", "label": "PIK3CA", "layer": "IntAct"}, {"id": "MDC1_IntAct", "label": "MDC1", "layer": "IntAct"}, {"id": "MSH2_IntAct", "label": "MSH2", "layer": "IntAct"}, {"id": "CCNB1_IntAct", "label": "CCNB1", "layer": "IntAct"}, {"id": "EGFR_IntAct", "label": "EGFR", "layer": "IntAct"}, {"id": "GSK3B_IntAct", "label": "GSK3B", "layer": "IntAct"}, {"id": "CCND1_IntAct", "label": "CCND1", "layer": "IntAct"}, {"id": "BUB1_IntAct", "label": "BUB1", "layer": "IntAct"}, {"id": "PLK1_IntAct", "label": "PLK1", "layer": "IntAct"}, {"id": "CDK6_IntAct", "label": "CDK6", "layer": "IntAct"}, {"id": "CASP8_IntAct", "label": "CASP8", "layer": "IntAct"}, {"id": "AURKA_IntAct", "label": "AURKA", "layer": "IntAct"}, {"id": "BUB1B_IntAct", "label": "BUB1B", "layer": "IntAct"}, {"id": "BRAF_IntAct", "label": "BRAF", "layer": "IntAct"}, {"id": "CDK4_IntAct", "label": "CDK4", "layer": "IntAct"}, {"id": "JAK2_IntAct", "label": "JAK2", "layer": "IntAct"}, {"id": "CHEK2_IntAct", "label": "CHEK2", "layer": "IntAct"}, {"id": "MTOR_IntAct", "label": "MTOR", "layer": "IntAct"}, {"id": "CHEK1_IntAct", "label": "CHEK1", "layer": "IntAct"}, {"id": "MRE11_IntAct", "label": "MRE11", "layer": "IntAct"}, {"id": "HRAS_IntAct", "label": "HRAS", "layer": "IntAct"}, {"id": "ATM_IntAct", "label": "ATM", "layer": "IntAct"}, {"id": "RAD51_IntAct", "label": "RAD51", "layer": "IntAct"}, {"id": "AURKB_IntAct", "label": "AURKB", "layer": "IntAct"}, {"id": "MAPK1_IntAct", "label": "MAPK1", "layer": "IntAct"}, {"id": "MAP2K1_IntAct", "label": "MAP2K1", "layer": "IntAct"}, {"id": "MSH6_IntAct", "label": "MSH6", "layer": "IntAct"}, {"id": "RAF1_IntAct", "label": "RAF1", "layer": "IntAct"}, {"id": "FAS_IntAct", "label": "FAS", "layer": "IntAct"}, {"id": "ATR_IntAct", "label": "ATR", "layer": "IntAct"}, {"id": "NFKB1_IntAct", "label": "NFKB1", "layer": "IntAct"}, {"id": "SOS1_IntAct", "label": "SOS1", "layer": "IntAct"}, {"id": "RELA_IntAct", "label": "RELA", "layer": "IntAct"}, {"id": "TP53_IntAct", "label": "TP53", "layer": "IntAct"}, {"id": "RPA1_IntAct", "label": "RPA1", "layer": "IntAct"}, {"id": "KRAS_IntAct", "label": "KRAS", "layer": "IntAct"}, {"id": "CDK1_OmniPath", "label": "CDK1", "layer": "OmniPath"}, {"id": "PTEN_OmniPath", "label": "PTEN", "layer": "OmniPath"}, {"id": "MDC1_OmniPath", "label": "MDC1", "layer": "OmniPath"}, {"id": "CDK2_OmniPath", "label": "CDK2", "layer": "OmniPath"}, {"id": "CASP3_OmniPath", "label": "CASP3", "layer": "OmniPath"}, {"id": "MCL1_OmniPath", "label": "MCL1", "layer": "OmniPath"}, {"id": "BCL2_OmniPath", "label": "BCL2", "layer": "OmniPath"}, {"id": "BRCA1_OmniPath", "label": "BRCA1", "layer": "OmniPath"}, {"id": "ERBB2_OmniPath", "label": "ERBB2", "layer": "OmniPath"}, {"id": "AKT1_OmniPath", "label": "AKT1", "layer": "OmniPath"}, {"id": "KRAS_OmniPath", "label": "KRAS", "layer": "OmniPath"}, {"id": "BBC3_OmniPath", "label": "BBC3", "layer": "OmniPath"}, {"id": "BAK1_OmniPath", "label": "BAK1", "layer": "OmniPath"}, {"id": "BCL2L1_OmniPath", "label": "BCL2L1", "layer": "OmniPath"}, {"id": "APAF1_OmniPath", "label": "APAF1", "layer": "OmniPath"}, {"id": "BAX_OmniPath", "label": "BAX", "layer": "OmniPath"}, {"id": "MAP2K1_OmniPath", "label": "MAP2K1", "layer": "OmniPath"}, {"id": "ATM_OmniPath", "label": "ATM", "layer": "OmniPath"}, {"id": "CHEK1_OmniPath", "label": "CHEK1", "layer": "OmniPath"}, {"id": "CDKN1A_OmniPath", "label": "CDKN1A", "layer": "OmniPath"}, {"id": "CDKN2A_OmniPath", "label": "CDKN2A", "layer": "OmniPath"}, {"id": "EGFR_OmniPath", "label": "EGFR", "layer": "OmniPath"}, {"id": "BID_OmniPath", "label": "BID", "layer": "OmniPath"}, {"id": "CCNA2_OmniPath", "label": "CCNA2", "layer": "OmniPath"}, {"id": "CDC25C_OmniPath", "label": "CDC25C", "layer": "OmniPath"}, {"id": "JAK2_OmniPath", "label": "JAK2", "layer": "OmniPath"}, {"id": "CHEK2_OmniPath", "label": "CHEK2", "layer": "OmniPath"}, {"id": "MYC_OmniPath", "label": "MYC", "layer": "OmniPath"}, {"id": "TP53_OmniPath", "label": "TP53", "layer": "OmniPath"}, {"id": "CDC25A_OmniPath", "label": "CDC25A", "layer": "OmniPath"}, {"id": "PLK1_OmniPath", "label": "PLK1", "layer": "OmniPath"}, {"id": "ATR_OmniPath", "label": "ATR", "layer": "OmniPath"}, {"id": "RB1_OmniPath", "label": "RB1", "layer": "OmniPath"}, {"id": "CCNB1_OmniPath", "label": "CCNB1", "layer": "OmniPath"}, {"id": "CCND1_OmniPath", "label": "CCND1", "layer": "OmniPath"}, {"id": "GSK3B_OmniPath", "label": "GSK3B", "layer": "OmniPath"}, {"id": "PRKDC_OmniPath", "label": "PRKDC", "layer": "OmniPath"}, {"id": "PARP1_OmniPath", "label": "PARP1", "layer": "OmniPath"}, {"id": "H2AX_OmniPath", "label": "H2AX", "layer": "OmniPath"}, {"id": "MAPK3_OmniPath", "label": "MAPK3", "layer": "OmniPath"}, {"id": "RAD51_OmniPath", "label": "RAD51", "layer": "OmniPath"}, {"id": "E2F1_OmniPath", "label": "E2F1", "layer": "OmniPath"}, {"id": "CTNNB1_OmniPath", "label": "CTNNB1", "layer": "OmniPath"}, {"id": "GRB2_OmniPath", "label": "GRB2", "layer": "OmniPath"}, {"id": "AURKA_OmniPath", "label": "AURKA", "layer": "OmniPath"}, {"id": "CDK6_OmniPath", "label": "CDK6", "layer": "OmniPath"}, {"id": "AURKB_OmniPath", "label": "AURKB", "layer": "OmniPath"}, {"id": "BUB1B_OmniPath", "label": "BUB1B", "layer": "OmniPath"}, {"id": "CDC20_OmniPath", "label": "CDC20", "layer": "OmniPath"}, {"id": "BUB1_OmniPath", "label": "BUB1", "layer": "OmniPath"}, {"id": "MDM2_OmniPath", "label": "MDM2", "layer": "OmniPath"}, {"id": "MDM4_OmniPath", "label": "MDM4", "layer": "OmniPath"}, {"id": "MLH1_OmniPath", "label": "MLH1", "layer": "OmniPath"}, {"id": "CDK4_OmniPath", "label": "CDK4", "layer": "OmniPath"}, {"id": "SRC_OmniPath", "label": "SRC", "layer": "OmniPath"}, {"id": "MSH2_OmniPath", "label": "MSH2", "layer": "OmniPath"}, {"id": "PIK3CA_OmniPath", "label": "PIK3CA", "layer": "OmniPath"}, {"id": "CCNE1_OmniPath", "label": "CCNE1", "layer": "OmniPath"}, {"id": "BRAF_OmniPath", "label": "BRAF", "layer": "OmniPath"}, {"id": "MAPK1_OmniPath", "label": "MAPK1", "layer": "OmniPath"}, {"id": "HRAS_OmniPath", "label": "HRAS", "layer": "OmniPath"}, {"id": "MRE11_OmniPath", "label": "MRE11", "layer": "OmniPath"}, {"id": "CYCS_OmniPath", "label": "CYCS", "layer": "OmniPath"}, {"id": "CASP9_OmniPath", "label": "CASP9", "layer": "OmniPath"}, {"id": "RELA_OmniPath", "label": "RELA", "layer": "OmniPath"}, {"id": "PMAIP1_OmniPath", "label": "PMAIP1", "layer": "OmniPath"}, {"id": "BRCA2_OmniPath", "label": "BRCA2", "layer": "OmniPath"}, {"id": "FAS_OmniPath", "label": "FAS", "layer": "OmniPath"}, {"id": "BARD1_OmniPath", "label": "BARD1", "layer": "OmniPath"}, {"id": "NFKB1_OmniPath", "label": "NFKB1", "layer": "OmniPath"}, {"id": "FOS_OmniPath", "label": "FOS", "layer": "OmniPath"}, {"id": "RAF1_OmniPath", "label": "RAF1", "layer": "OmniPath"}, {"id": "CASP8_OmniPath", "label": "CASP8", "layer": "OmniPath"}, {"id": "CDKN1B_OmniPath", "label": "CDKN1B", "layer": "OmniPath"}, {"id": "MTOR_OmniPath", "label": "MTOR", "layer": "OmniPath"}, {"id": "JUN_OmniPath", "label": "JUN", "layer": "OmniPath"}, {"id": "LIG4_OmniPath", "label": "LIG4", "layer": "OmniPath"}, {"id": "PALB2_OmniPath", "label": "PALB2", "layer": "OmniPath"}, {"id": "FANCD2_OmniPath", "label": "FANCD2", "layer": "OmniPath"}, {"id": "NBN_OmniPath", "label": "NBN", "layer": "OmniPath"}, {"id": "PMAIP1_IntAct", "label": "PMAIP1", "layer": "IntAct"}, {"id": "CYCS_IntAct", "label": "CYCS", "layer": "IntAct"}, {"id": "TSC2_STRING", "label": "TSC2", "layer": "STRING"}, {"id": "TSC2_IntAct", "label": "TSC2", "layer": "IntAct"}, {"id": "WEE1_IntAct", "label": "WEE1", "layer": "IntAct"}, {"id": "SKP2_IntAct", "label": "SKP2", "layer": "IntAct"}, {"id": "STAT3_IntAct", "label": "STAT3", "layer": "IntAct"}, {"id": "SRC_IntAct", "label": "SRC", "layer": "IntAct"}, {"id": "XIAP_STRING", "label": "XIAP", "layer": "STRING"}, {"id": "XIAP_IntAct", "label": "XIAP", "layer": "IntAct"}, {"id": "RAD50_IntAct", "label": "RAD50", "layer": "IntAct"}, {"id": "RB1_IntAct", "label": "RB1", "layer": "IntAct"}, {"id": "TP53BP1_IntAct", "label": "TP53BP1", "layer": "IntAct"}, {"id": "FANCD2_IntAct", "label": "FANCD2", "layer": "IntAct"}, {"id": "NBN_IntAct", "label": "NBN", "layer": "IntAct"}, {"id": "XRCC6_STRING", "label": "XRCC6", "layer": "STRING"}, {"id": "XRCC6_IntAct", "label": "XRCC6", "layer": "IntAct"}, {"id": "MAPK3_IntAct", "label": "MAPK3", "layer": "IntAct"}, {"id": "TP53BP1_OmniPath", "label": "TP53BP1", "layer": "OmniPath"}, {"id": "TSC2_OmniPath", "label": "TSC2", "layer": "OmniPath"}, {"id": "WEE1_OmniPath", "label": "WEE1", "layer": "OmniPath"}, {"id": "STAT3_OmniPath", "label": "STAT3", "layer": "OmniPath"}, {"id": "XRCC5_OmniPath", "label": "XRCC5", "layer": "OmniPath"}, {"id": "XRCC1_OmniPath", "label": "XRCC1", "layer": "OmniPath"}, {"id": "RPA1_OmniPath", "label": "RPA1", "layer": "OmniPath"}, {"id": "SOS1_OmniPath", "label": "SOS1", "layer": "OmniPath"}, {"id": "MAD2L1_OmniPath", "label": "MAD2L1", "layer": "OmniPath"}, {"id": "XIAP_OmniPath", "label": "XIAP", "layer": "OmniPath"}, {"id": "RAD50_OmniPath", "label": "RAD50", "layer": "OmniPath"}, {"id": "XRCC6_OmniPath", "label": "XRCC6", "layer": "OmniPath"}, {"id": "SKP2_OmniPath", "label": "SKP2", "layer": "OmniPath"}, {"id": "MSH6_OmniPath", "label": "MSH6", "layer": "OmniPath"}], "edges": [{"src": "CCNB1_STRING", "trg": "MAPK1_STRING", "source_node": "CCNB1", "source_layer": "STRING", "target_node": "MAPK1", "target_layer": "STRING", "weight": 0.4, "scaled_weight": 0.1, "channel": null}, {"src": "MAPK1_STRING", "trg": "WEE1_STRING", "source_node": "MAPK1", "source_layer": "STRING", "target_node": "WEE1", "target_layer": "STRING", "weight": 0.404, "scaled_weight": 0.10000445765230312, "channel": null}, {"src": "MAPK1_STRING", "trg": "PRKDC_STRING", "source_node": "MAPK1", "source_layer": "STRING", "target_node": "PRKDC", "target_layer": "STRING", "weight": 0.43, "scaled_weight": 0.10003343239227341, "channel": null}, {"src": "MAPK1_STRING", "trg": "MDM2_STRING", "source_node": "MAPK1", "source_layer": "STRING", "target_node": "MDM2", "target_layer": "STRING", "weight": 0.452, "scaled_weight": 0.10005794947994057, "channel": null}, {"src": "CDK4_STRING", "trg": "MAPK1_STRING", "source_node": "CDK4", "source_layer": "STRING", "target_node": "MAPK1", "target_layer": "STRING", "weight": 0.479, "scaled_weight": 0.10008803863298663, "channel": null}, {"src": "BCL2L1_STRING", "trg": "MAPK1_STRING", "source_node": "BCL2L1", "source_layer": "STRING", "target_node": "MAPK1", "target_layer": "STRING", "weight": 0.482, "scaled_weight": 0.10009138187221397, "channel": null}, {"src": "E2F1_STRING", "trg": "MAPK1_STRING", "source_node": "E2F1", "source_layer": "STRING", "target_node": "MAPK1", "target_layer": "STRING", "weight": 0.508, "scaled_weight": 0.10012035661218426, "channel": null}, {"src": "BAX_STRING", "trg": "MAPK1_STRING", "source_node": "BAX", "source_layer": "STRING", "target_node": "MAPK1", "target_layer": "STRING", "weight": 0.564, "scaled_weight": 0.10018276374442794, "channel": null}, {"src": "CTNNB1_STRING", "trg": "MAPK1_STRING", "source_node": "CTNNB1", "source_layer": "STRING", "target_node": "MAPK1", "target_layer": "STRING", "weight": 0.584, "scaled_weight": 0.10020505200594354, "channel": null}, {"src": "MAPK1_STRING", "trg": "PTEN_STRING", "source_node": "MAPK1", "source_layer": "STRING", "target_node": "PTEN", "target_layer": "STRING", "weight": 0.599, "scaled_weight": 0.10022176820208024, "channel": null}, {"src": "CDK2_STRING", "trg": "MAPK1_STRING", "source_node": "CDK2", "source_layer": "STRING", "target_node": "MAPK1", "target_layer": "STRING", "weight": 0.6, "scaled_weight": 0.10022288261515602, "channel": null}, {"src": "APAF1_STRING", "trg": "MAPK1_STRING", "source_node": "APAF1", "source_layer": "STRING", "target_node": "MAPK1", "target_layer": "STRING", "weight": 0.604, "scaled_weight": 0.10022734026745915, "channel": null}, {"src": "BRCA1_STRING", "trg": "MAPK1_STRING", "source_node": "BRCA1", "source_layer": "STRING", "target_node": "MAPK1", "target_layer": "STRING", "weight": 0.64, "scaled_weight": 0.10026745913818723, "channel": null}, {"src": "CYCS_STRING", "trg": "MAPK1_STRING", "source_node": "CYCS", "source_layer": "STRING", "target_node": "MAPK1", "target_layer": "STRING", "weight": 0.647, "scaled_weight": 0.10027526002971769, "channel": null}, {"src": "CDC25A_STRING", "trg": "MAPK1_STRING", "source_node": "CDC25A", "source_layer": "STRING", "target_node": "MAPK1", "target_layer": "STRING", "weight": 0.655, "scaled_weight": 0.10028417533432393, "channel": null}, {"src": "ATM_STRING", "trg": "MAPK1_STRING", "source_node": "ATM", "source_layer": "STRING", "target_node": "MAPK1", "target_layer": "STRING", "weight": 0.673, "scaled_weight": 0.10030423476968797, "channel": null}, {"src": "CDC25C_STRING", "trg": "MAPK1_STRING", "source_node": "CDC25C", "source_layer": "STRING", "target_node": "MAPK1", "target_layer": "STRING", "weight": 0.674, "scaled_weight": 0.10030534918276375, "channel": null}, {"src": "GSK3B_STRING", "trg": "MAPK1_STRING", "source_node": "GSK3B", "source_layer": "STRING", "target_node": "MAPK1", "target_layer": "STRING", "weight": 0.69, "scaled_weight": 0.10032317979197623, "channel": null}, {"src": "MAPK1_STRING", "trg": "NFKB1_STRING", "source_node": "MAPK1", "source_layer": "STRING", "target_node": "NFKB1", "target_layer": "STRING", "weight": 0.701, "scaled_weight": 0.10033543833580981, "channel": null}, {"src": "CDKN2A_STRING", "trg": "MAPK1_STRING", "source_node": "CDKN2A", "source_layer": "STRING", "target_node": "MAPK1", "target_layer": "STRING", "weight": 0.724, "scaled_weight": 0.10036106983655275, "channel": null}, {"src": "MAPK1_STRING", "trg": "PARP1_STRING", "source_node": "MAPK1", "source_layer": "STRING", "target_node": "PARP1", "target_layer": "STRING", "weight": 0.726, "scaled_weight": 0.10036329866270431, "channel": null}, {"src": "MAPK1_STRING", "trg": "MCL1_STRING", "source_node": "MAPK1", "source_layer": "STRING", "target_node": "MCL1", "target_layer": "STRING", "weight": 0.729, "scaled_weight": 0.10036664190193166, "channel": null}, {"src": "CDKN1A_STRING", "trg": "MAPK1_STRING", "source_node": "CDKN1A", "source_layer": "STRING", "target_node": "MAPK1", "target_layer": "STRING", "weight": 0.759, "scaled_weight": 0.10040007429420506, "channel": null}, {"src": "CCND1_STRING", "trg": "MAPK1_STRING", "source_node": "CCND1", "source_layer": "STRING", "target_node": "MAPK1", "target_layer": "STRING", "weight": 0.766, "scaled_weight": 0.10040787518573552, "channel": null}, {"src": "EGFR_STRING", "trg": "MAPK1_STRING", "source_node": "EGFR", "source_layer": "STRING", "target_node": "MAPK1", "target_layer": "STRING", "weight": 0.796, "scaled_weight": 0.10044130757800893, "channel": null}, {"src": "MAPK1_STRING", "trg": "PIK3CA_STRING", "source_node": "MAPK1", "source_layer": "STRING", "target_node": "PIK3CA", "target_layer": "STRING", "weight": 0.815, "scaled_weight": 0.10046248142644874, "channel": null}, {"src": "MAPK1_STRING", "trg": "MTOR_STRING", "source_node": "MAPK1", "source_layer": "STRING", "target_node": "MTOR", "target_layer": "STRING", "weight": 0.828, "scaled_weight": 0.10047696879643388, "channel": null}, {"src": "CASP9_STRING", "trg": "MAPK1_STRING", "source_node": "CASP9", "source_layer": "STRING", "target_node": "MAPK1", "target_layer": "STRING", "weight": 0.836, "scaled_weight": 0.10048588410104012, "channel": null}, {"src": "MAPK1_STRING", "trg": "SRC_STRING", "source_node": "MAPK1", "source_layer": "STRING", "target_node": "SRC", "target_layer": "STRING", "weight": 0.853, "scaled_weight": 0.10050482912332838, "channel": null}, {"src": "GRB2_STRING", "trg": "MAPK1_STRING", "source_node": "GRB2", "source_layer": "STRING", "target_node": "MAPK1", "target_layer": "STRING", "weight": 0.855, "scaled_weight": 0.10050705794947995, "channel": null}, {"src": "CHEK2_STRING", "trg": "MAPK1_STRING", "source_node": "CHEK2", "source_layer": "STRING", "target_node": "MAPK1", "target_layer": "STRING", "weight": 0.88, "scaled_weight": 0.10053491827637445, "channel": null}, {"src": "MAPK1_STRING", "trg": "RELA_STRING", "source_node": "MAPK1", "source_layer": "STRING", "target_node": "RELA", "target_layer": "STRING", "weight": 0.906, "scaled_weight": 0.10056389301634473, "channel": null}, {"src": "CASP8_STRING", "trg": "MAPK1_STRING", "source_node": "CASP8", "source_layer": "STRING", "target_node": "MAPK1", "target_layer": "STRING", "weight": 0.909, "scaled_weight": 0.10056723625557207, "channel": null}, {"src": "CDKN1B_STRING", "trg": "MAPK1_STRING", "source_node": "CDKN1B", "source_layer": "STRING", "target_node": "MAPK1", "target_layer": "STRING", "weight": 0.93, "scaled_weight": 0.10059063893016346, "channel": null}, {"src": "MAPK1_STRING", "trg": "SOS1_STRING", "source_node": "MAPK1", "source_layer": "STRING", "target_node": "SOS1", "target_layer": "STRING", "weight": 0.951, "scaled_weight": 0.10061404160475483, "channel": null}, {"src": "CASP3_STRING", "trg": "MAPK1_STRING", "source_node": "CASP3", "source_layer": "STRING", "target_node": "MAPK1", "target_layer": "STRING", "weight": 0.96, "scaled_weight": 0.10062407132243685, "channel": null}, {"src": "HRAS_STRING", "trg": "MAPK1_STRING", "source_node": "HRAS", "source_layer": "STRING", "target_node": "MAPK1", "target_layer": "STRING", "weight": 0.96, "scaled_weight": 0.10062407132243685, "channel": null}, {"src": "JAK2_STRING", "trg": "MAPK1_STRING", "source_node": "JAK2", "source_layer": "STRING", "target_node": "MAPK1", "target_layer": "STRING", "weight": 0.964, "scaled_weight": 0.10062852897473998, "channel": null}, {"src": "AKT1_STRING", "trg": "MAPK1_STRING", "source_node": "AKT1", "source_layer": "STRING", "target_node": "MAPK1", "target_layer": "STRING", "weight": 0.971, "scaled_weight": 0.10063632986627044, "channel": null}, {"src": "MAPK1_STRING", "trg": "TSC2_STRING", "source_node": "MAPK1", "source_layer": "STRING", "target_node": "TSC2", "target_layer": "STRING", "weight": 0.978, "scaled_weight": 0.1006441307578009, "channel": null}, {"src": "BRAF_STRING", "trg": "MAPK1_STRING", "source_node": "BRAF", "source_layer": "STRING", "target_node": "MAPK1", "target_layer": "STRING", "weight": 0.978, "scaled_weight": 0.1006441307578009, "channel": null}, {"src": "BCL2_STRING", "trg": "MAPK1_STRING", "source_node": "BCL2", "source_layer": "STRING", "target_node": "MAPK1", "target_layer": "STRING", "weight": 0.98, "scaled_weight": 0.10064635958395246, "channel": null}, {"src": "KRAS_STRING", "trg": "MAPK1_STRING", "source_node": "KRAS", "source_layer": "STRING", "target_node": "MAPK1", "target_layer": "STRING", "weight": 0.991, "scaled_weight": 0.10065861812778604, "channel": null}, {"src": "FOS_STRING", "trg": "MAPK1_STRING", "source_node": "FOS", "source_layer": "STRING", "target_node": "MAPK1", "target_layer": "STRING", "weight": 0.993, "scaled_weight": 0.1006608469539376, "channel": null}, {"src": "MAPK1_STRING", "trg": "STAT3_STRING", "source_node": "MAPK1", "source_layer": "STRING", "target_node": "STAT3", "target_layer": "STRING", "weight": 0.994, "scaled_weight": 0.10066196136701337, "channel": null}, {"src": "MAPK1_STRING", "trg": "MYC_STRING", "source_node": "MAPK1", "source_layer": "STRING", "target_node": "MYC", "target_layer": "STRING", "weight": 0.996, "scaled_weight": 0.10066419019316494, "channel": null}, {"src": "MAPK1_STRING", "trg": "RAF1_STRING", "source_node": "MAPK1", "source_layer": "STRING", "target_node": "RAF1", "target_layer": "STRING", "weight": 0.998, "scaled_weight": 0.1006664190193165, "channel": null}, {"src": "MAPK1_STRING", "trg": "MAPK3_STRING", "source_node": "MAPK1", "source_layer": "STRING", "target_node": "MAPK3", "target_layer": "STRING", "weight": 0.999, "scaled_weight": 0.10066753343239228, "channel": null}, {"src": "MAPK1_STRING", "trg": "TP53_STRING", "source_node": "MAPK1", "source_layer": "STRING", "target_node": "TP53", "target_layer": "STRING", "weight": 0.999, "scaled_weight": 0.10066753343239228, "channel": null}, {"src": "MAP2K1_STRING", "trg": "MAPK1_STRING", "source_node": "MAP2K1", "source_layer": "STRING", "target_node": "MAPK1", "target_layer": "STRING", "weight": 0.999, "scaled_weight": 0.10066753343239228, "channel": null}, {"src": "JUN_STRING", "trg": "MAPK1_STRING", "source_node": "JUN", "source_layer": "STRING", "target_node": "MAPK1", "target_layer": "STRING", "weight": 0.999, "scaled_weight": 0.10066753343239228, "channel": null}, {"src": "AURKA_STRING", "trg": "CASP3_STRING", "source_node": "AURKA", "source_layer": "STRING", "target_node": "CASP3", "target_layer": "STRING", "weight": 0.408, "scaled_weight": 0.10000891530460625, "channel": null}, {"src": "AURKA_STRING", "trg": "SRC_STRING", "source_node": "AURKA", "source_layer": "STRING", "target_node": "SRC", "target_layer": "STRING", "weight": 0.417, "scaled_weight": 0.10001894502228827, "channel": null}, {"src": "AURKA_STRING", "trg": "FANCD2_STRING", "source_node": "AURKA", "source_layer": "STRING", "target_node": "FANCD2", "target_layer": "STRING", "weight": 0.434, "scaled_weight": 0.10003789004457653, "channel": null}, {"src": "AURKA_STRING", "trg": "BCL2_STRING", "source_node": "AURKA", "source_layer": "STRING", "target_node": "BCL2", "target_layer": "STRING", "weight": 0.442, "scaled_weight": 0.10004680534918277, "channel": null}, {"src": "AURKA_STRING", "trg": "CDK4_STRING", "source_node": "AURKA", "source_layer": "STRING", "target_node": "CDK4", "target_layer": "STRING", "weight": 0.458, "scaled_weight": 0.10006463595839525, "channel": null}, {"src": "AURKA_STRING", "trg": "STAT3_STRING", "source_node": "AURKA", "source_layer": "STRING", "target_node": "STAT3", "target_layer": "STRING", "weight": 0.468, "scaled_weight": 0.10007578008915305, "channel": null}, {"src": "AURKA_STRING", "trg": "MAPK3_STRING", "source_node": "AURKA", "source_layer": "STRING", "target_node": "MAPK3", "target_layer": "STRING", "weight": 0.471, "scaled_weight": 0.1000791233283804, "channel": null}, {"src": "AURKA_STRING", "trg": "CDKN1A_STRING", "source_node": "AURKA", "source_layer": "STRING", "target_node": "CDKN1A", "target_layer": "STRING", "weight": 0.486, "scaled_weight": 0.10009583952451709, "channel": null}, {"src": "AURKA_STRING", "trg": "SKP2_STRING", "source_node": "AURKA", "source_layer": "STRING", "target_node": "SKP2", "target_layer": "STRING", "weight": 0.49, "scaled_weight": 0.10010029717682022, "channel": null}, {"src": "AURKA_STRING", "trg": "CDC25A_STRING", "source_node": "AURKA", "source_layer": "STRING", "target_node": "CDC25A", "target_layer": "STRING", "weight": 0.504, "scaled_weight": 0.10011589895988114, "channel": null}, {"src": "AURKA_STRING", "trg": "KRAS_STRING", "source_node": "AURKA", "source_layer": "STRING", "target_node": "KRAS", "target_layer": "STRING", "weight": 0.51, "scaled_weight": 0.10012258543833581, "channel": null}, {"src": "ATM_STRING", "trg": "AURKA_STRING", "source_node": "ATM", "source_layer": "STRING", "target_node": "AURKA", "target_layer": "STRING", "weight": 0.511, "scaled_weight": 0.10012369985141159, "channel": null}, {"src": "AURKA_STRING", "trg": "PTEN_STRING", "source_node": "AURKA", "source_layer": "STRING", "target_node": "PTEN", "target_layer": "STRING", "weight": 0.529, "scaled_weight": 0.10014375928677564, "channel": null}, {"src": "AURKA_STRING", "trg": "XIAP_STRING", "source_node": "AURKA", "source_layer": "STRING", "target_node": "XIAP", "target_layer": "STRING", "weight": 0.534, "scaled_weight": 0.10014933135215454, "channel": null}, {"src": "AURKA_STRING", "trg": "CDKN2A_STRING", "source_node": "AURKA", "source_layer": "STRING", "target_node": "CDKN2A", "target_layer": "STRING", "weight": 0.553, "scaled_weight": 0.10017050520059435, "channel": null}, {"src": "AURKA_STRING", "trg": "BRCA2_STRING", "source_node": "AURKA", "source_layer": "STRING", "target_node": "BRCA2", "target_layer": "STRING", "weight": 0.558, "scaled_weight": 0.10017607726597326, "channel": null}, {"src": "AURKA_STRING", "trg": "PIK3CA_STRING", "source_node": "AURKA", "source_layer": "STRING", "target_node": "PIK3CA", "target_layer": "STRING", "weight": 0.57, "scaled_weight": 0.10018945022288261, "channel": null}, {"src": "AURKA_STRING", "trg": "PRKDC_STRING", "source_node": "AURKA", "source_layer": "STRING", "target_node": "PRKDC", "target_layer": "STRING", "weight": 0.572, "scaled_weight": 0.10019167904903419, "channel": null}, {"src": "AURKA_STRING", "trg": "CHEK1_STRING", "source_node": "AURKA", "source_layer": "STRING", "target_node": "CHEK1", "target_layer": "STRING", "weight": 0.572, "scaled_weight": 0.10019167904903419, "channel": null}, {"src": "AURKA_STRING", "trg": "MTOR_STRING", "source_node": "AURKA", "source_layer": "STRING", "target_node": "MTOR", "target_layer": "STRING", "weight": 0.589, "scaled_weight": 0.10021062407132245, "channel": null}, {"src": "AURKA_STRING", "trg": "CCND1_STRING", "source_node": "AURKA", "source_layer": "STRING", "target_node": "CCND1", "target_layer": "STRING", "weight": 0.594, "scaled_weight": 0.10021619613670134, "channel": null}, {"src": "AURKA_STRING", "trg": "RAD51_STRING", "source_node": "AURKA", "source_layer": "STRING", "target_node": "RAD51", "target_layer": "STRING", "weight": 0.604, "scaled_weight": 0.10022734026745915, "channel": null}, {"src": "AURKA_STRING", "trg": "PARP1_STRING", "source_node": "AURKA", "source_layer": "STRING", "target_node": "PARP1", "target_layer": "STRING", "weight": 0.614, "scaled_weight": 0.10023848439821695, "channel": null}, {"src": "AURKA_STRING", "trg": "CTNNB1_STRING", "source_node": "AURKA", "source_layer": "STRING", "target_node": "CTNNB1", "target_layer": "STRING", "weight": 0.626, "scaled_weight": 0.1002518573551263, "channel": null}, {"src": "AKT1_STRING", "trg": "AURKA_STRING", "source_node": "AKT1", "source_layer": "STRING", "target_node": "AURKA", "target_layer": "STRING", "weight": 0.629, "scaled_weight": 0.10025520059435365, "channel": null}, {"src": "AURKA_STRING", "trg": "BARD1_STRING", "source_node": "AURKA", "source_layer": "STRING", "target_node": "BARD1", "target_layer": "STRING", "weight": 0.639, "scaled_weight": 0.10026634472511145, "channel": null}, {"src": "AURKA_STRING", "trg": "BCL2L1_STRING", "source_node": "AURKA", "source_layer": "STRING", "target_node": "BCL2L1", "target_layer": "STRING", "weight": 0.644, "scaled_weight": 0.10027191679049034, "channel": null}, {"src": "ATR_STRING", "trg": "AURKA_STRING", "source_node": "ATR", "source_layer": "STRING", "target_node": "AURKA", "target_layer": "STRING", "weight": 0.651, "scaled_weight": 0.1002797176820208, "channel": null}, {"src": "AURKA_STRING", "trg": "E2F1_STRING", "source_node": "AURKA", "source_layer": "STRING", "target_node": "E2F1", "target_layer": "STRING", "weight": 0.656, "scaled_weight": 0.10028528974739971, "channel": null}, {"src": "AURKA_STRING", "trg": "CCNE1_STRING", "source_node": "AURKA", "source_layer": "STRING", "target_node": "CCNE1", "target_layer": "STRING", "weight": 0.663, "scaled_weight": 0.10029309063893017, "channel": null}, {"src": "AURKA_STRING", "trg": "MYC_STRING", "source_node": "AURKA", "source_layer": "STRING", "target_node": "MYC", "target_layer": "STRING", "weight": 0.705, "scaled_weight": 0.10033989598811294, "channel": null}, {"src": "AURKA_STRING", "trg": "MDM2_STRING", "source_node": "AURKA", "source_layer": "STRING", "target_node": "MDM2", "target_layer": "STRING", "weight": 0.716, "scaled_weight": 0.10035215453194651, "channel": null}, {"src": "AURKA_STRING", "trg": "CDC25C_STRING", "source_node": "AURKA", "source_layer": "STRING", "target_node": "CDC25C", "target_layer": "STRING", "weight": 0.732, "scaled_weight": 0.100369985141159, "channel": null}, {"src": "AURKA_STRING", "trg": "BRAF_STRING", "source_node": "AURKA", "source_layer": "STRING", "target_node": "BRAF", "target_layer": "STRING", "weight": 0.768, "scaled_weight": 0.10041010401188707, "channel": null}, {"src": "AURKA_STRING", "trg": "EGFR_STRING", "source_node": "AURKA", "source_layer": "STRING", "target_node": "EGFR", "target_layer": "STRING", "weight": 0.804, "scaled_weight": 0.10045022288261517, "channel": null}, {"src": "AURKA_STRING", "trg": "MAD2L1_STRING", "source_node": "AURKA", "source_layer": "STRING", "target_node": "MAD2L1", "target_layer": "STRING", "weight": 0.837, "scaled_weight": 0.10048699851411591, "channel": null}, {"src": "AURKA_STRING", "trg": "NFKB1_STRING", "source_node": "AURKA", "source_layer": "STRING", "target_node": "NFKB1", "target_layer": "STRING", "weight": 0.868, "scaled_weight": 0.10052154531946508, "channel": null}, {"src": "AURKA_STRING", "trg": "GSK3B_STRING", "source_node": "AURKA", "source_layer": "STRING", "target_node": "GSK3B", "target_layer": "STRING", "weight": 0.873, "scaled_weight": 0.10052711738484399, "channel": null}, {"src": "AURKA_STRING", "trg": "BRCA1_STRING", "source_node": "AURKA", "source_layer": "STRING", "target_node": "BRCA1", "target_layer": "STRING", "weight": 0.889, "scaled_weight": 0.10054494799405647, "channel": null}, {"src": "AURKA_STRING", "trg": "BUB1B_STRING", "source_node": "AURKA", "source_layer": "STRING", "target_node": "BUB1B", "target_layer": "STRING", "weight": 0.896, "scaled_weight": 0.10055274888558693, "channel": null}, {"src": "AURKA_STRING", "trg": "CDKN1B_STRING", "source_node": "AURKA", "source_layer": "STRING", "target_node": "CDKN1B", "target_layer": "STRING", "weight": 0.931, "scaled_weight": 0.10059175334323923, "channel": null}, {"src": "AURKA_STRING", "trg": "CDK2_STRING", "source_node": "AURKA", "source_layer": "STRING", "target_node": "CDK2", "target_layer": "STRING", "weight": 0.931, "scaled_weight": 0.10059175334323923, "channel": null}, {"src": "AURKA_STRING", "trg": "BUB1_STRING", "source_node": "AURKA", "source_layer": "STRING", "target_node": "BUB1", "target_layer": "STRING", "weight": 0.942, "scaled_weight": 0.10060401188707281, "channel": null}, {"src": "AURKA_STRING", "trg": "CCNA2_STRING", "source_node": "AURKA", "source_layer": "STRING", "target_node": "CCNA2", "target_layer": "STRING", "weight": 0.948, "scaled_weight": 0.1006106983655275, "channel": null}, {"src": "AURKA_STRING", "trg": "CCNB1_STRING", "source_node": "AURKA", "source_layer": "STRING", "target_node": "CCNB1", "target_layer": "STRING", "weight": 0.984, "scaled_weight": 0.10065081723625557, "channel": null}, {"src": "AURKA_STRING", "trg": "CDK1_STRING", "source_node": "AURKA", "source_layer": "STRING", "target_node": "CDK1", "target_layer": "STRING", "weight": 0.985, "scaled_weight": 0.10065193164933135, "channel": null}, {"src": "AURKA_STRING", "trg": "CDC20_STRING", "source_node": "AURKA", "source_layer": "STRING", "target_node": "CDC20", "target_layer": "STRING", "weight": 0.994, "scaled_weight": 0.10066196136701337, "channel": null}, {"src": "AURKA_STRING", "trg": "TP53_STRING", "source_node": "AURKA", "source_layer": "STRING", "target_node": "TP53", "target_layer": "STRING", "weight": 0.999, "scaled_weight": 0.10066753343239228, "channel": null}, {"src": "AURKA_STRING", "trg": "PLK1_STRING", "source_node": "AURKA", "source_layer": "STRING", "target_node": "PLK1", "target_layer": "STRING", "weight": 0.999, "scaled_weight": 0.10066753343239228, "channel": null}, {"src": "AURKA_STRING", "trg": "AURKB_STRING", "source_node": "AURKA", "source_layer": "STRING", "target_node": "AURKB", "target_layer": "STRING", "weight": 0.999, "scaled_weight": 0.10066753343239228, "channel": null}, {"src": "PALB2_STRING", "trg": "TSC2_STRING", "source_node": "PALB2", "source_layer": "STRING", "target_node": "TSC2", "target_layer": "STRING", "weight": 0.402, "scaled_weight": 0.10000222882615156, "channel": null}, {"src": "MLH1_STRING", "trg": "TSC2_STRING", "source_node": "MLH1", "source_layer": "STRING", "target_node": "TSC2", "target_layer": "STRING", "weight": 0.403, "scaled_weight": 0.10000334323922734, "channel": null}, {"src": "PARP1_STRING", "trg": "TSC2_STRING", "source_node": "PARP1", "source_layer": "STRING", "target_node": "TSC2", "target_layer": "STRING", "weight": 0.408, "scaled_weight": 0.10000891530460625, "channel": null}, {"src": "MSH2_STRING", "trg": "TSC2_STRING", "source_node": "MSH2", "source_layer": "STRING", "target_node": "TSC2", "target_layer": "STRING", "weight": 0.41, "scaled_weight": 0.1000111441307578, "channel": null}, {"src": "BAX_STRING", "trg": "TSC2_STRING", "source_node": "BAX", "source_layer": "STRING", "target_node": "TSC2", "target_layer": "STRING", "weight": 0.412, "scaled_weight": 0.10001337295690936, "channel": null}, {"src": "BCL2L1_STRING", "trg": "TSC2_STRING", "source_node": "BCL2L1", "source_layer": "STRING", "target_node": "TSC2", "target_layer": "STRING", "weight": 0.424, "scaled_weight": 0.10002674591381873, "channel": null}, {"src": "CASP8_STRING", "trg": "TSC2_STRING", "source_node": "CASP8", "source_layer": "STRING", "target_node": "TSC2", "target_layer": "STRING", "weight": 0.435, "scaled_weight": 0.1000390044576523, "channel": null}, {"src": "APAF1_STRING", "trg": "TSC2_STRING", "source_node": "APAF1", "source_layer": "STRING", "target_node": "TSC2", "target_layer": "STRING", "weight": 0.438, "scaled_weight": 0.10004234769687965, "channel": null}, {"src": "MSH6_STRING", "trg": "TSC2_STRING", "source_node": "MSH6", "source_layer": "STRING", "target_node": "TSC2", "target_layer": "STRING", "weight": 0.44, "scaled_weight": 0.10004457652303121, "channel": null}, {"src": "RAF1_STRING", "trg": "TSC2_STRING", "source_node": "RAF1", "source_layer": "STRING", "target_node": "TSC2", "target_layer": "STRING", "weight": 0.444, "scaled_weight": 0.10004903417533433, "channel": null}, {"src": "BRCA2_STRING", "trg": "TSC2_STRING", "source_node": "BRCA2", "source_layer": "STRING", "target_node": "TSC2", "target_layer": "STRING", "weight": 0.445, "scaled_weight": 0.1000501485884101, "channel": null}, {"src": "STAT3_STRING", "trg": "TSC2_STRING", "source_node": "STAT3", "source_layer": "STRING", "target_node": "TSC2", "target_layer": "STRING", "weight": 0.453, "scaled_weight": 0.10005906389301635, "channel": null}, {"src": "CDK2_STRING", "trg": "TSC2_STRING", "source_node": "CDK2", "source_layer": "STRING", "target_node": "TSC2", "target_layer": "STRING", "weight": 0.455, "scaled_weight": 0.10006129271916792, "channel": null}, {"src": "MAP2K1_STRING", "trg": "TSC2_STRING", "source_node": "MAP2K1", "source_layer": "STRING", "target_node": "TSC2", "target_layer": "STRING", "weight": 0.462, "scaled_weight": 0.10006909361069836, "channel": null}, {"src": "BRCA1_STRING", "trg": "TSC2_STRING", "source_node": "BRCA1", "source_layer": "STRING", "target_node": "TSC2", "target_layer": "STRING", "weight": 0.463, "scaled_weight": 0.10007020802377416, "channel": null}, {"src": "SRC_STRING", "trg": "TSC2_STRING", "source_node": "SRC", "source_layer": "STRING", "target_node": "TSC2", "target_layer": "STRING", "weight": 0.466, "scaled_weight": 0.10007355126300149, "channel": null}, {"src": "CASP3_STRING", "trg": "TSC2_STRING", "source_node": "CASP3", "source_layer": "STRING", "target_node": "TSC2", "target_layer": "STRING", "weight": 0.47, "scaled_weight": 0.1000780089153046, "channel": null}, {"src": "HRAS_STRING", "trg": "TSC2_STRING", "source_node": "HRAS", "source_layer": "STRING", "target_node": "TSC2", "target_layer": "STRING", "weight": 0.492, "scaled_weight": 0.10010252600297177, "channel": null}, {"src": "CDKN2A_STRING", "trg": "TSC2_STRING", "source_node": "CDKN2A", "source_layer": "STRING", "target_node": "TSC2", "target_layer": "STRING", "weight": 0.498, "scaled_weight": 0.10010921248142646, "channel": null}, {"src": "BCL2_STRING", "trg": "TSC2_STRING", "source_node": "BCL2", "source_layer": "STRING", "target_node": "TSC2", "target_layer": "STRING", "weight": 0.507, "scaled_weight": 0.10011924219910848, "channel": null}, {"src": "MDM2_STRING", "trg": "TSC2_STRING", "source_node": "MDM2", "source_layer": "STRING", "target_node": "TSC2", "target_layer": "STRING", "weight": 0.51, "scaled_weight": 0.10012258543833581, "channel": null}, {"src": "CTNNB1_STRING", "trg": "TSC2_STRING", "source_node": "CTNNB1", "source_layer": "STRING", "target_node": "TSC2", "target_layer": "STRING", "weight": 0.512, "scaled_weight": 0.10012481426448737, "channel": null}, {"src": "CHEK2_STRING", "trg": "TSC2_STRING", "source_node": "CHEK2", "source_layer": "STRING", "target_node": "TSC2", "target_layer": "STRING", "weight": 0.519, "scaled_weight": 0.10013261515601783, "channel": null}, {"src": "ERBB2_STRING", "trg": "TSC2_STRING", "source_node": "ERBB2", "source_layer": "STRING", "target_node": "TSC2", "target_layer": "STRING", "weight": 0.528, "scaled_weight": 0.10014264487369985, "channel": null}, {"src": "CCNA2_STRING", "trg": "TSC2_STRING", "source_node": "CCNA2", "source_layer": "STRING", "target_node": "TSC2", "target_layer": "STRING", "weight": 0.569, "scaled_weight": 0.10018833580980684, "channel": null}, {"src": "MYC_STRING", "trg": "TSC2_STRING", "source_node": "MYC", "source_layer": "STRING", "target_node": "TSC2", "target_layer": "STRING", "weight": 0.582, "scaled_weight": 0.10020282317979198, "channel": null}, {"src": "KRAS_STRING", "trg": "TSC2_STRING", "source_node": "KRAS", "source_layer": "STRING", "target_node": "TSC2", "target_layer": "STRING", "weight": 0.592, "scaled_weight": 0.10021396731054978, "channel": null}, {"src": "ATM_STRING", "trg": "TSC2_STRING", "source_node": "ATM", "source_layer": "STRING", "target_node": "TSC2", "target_layer": "STRING", "weight": 0.592, "scaled_weight": 0.10021396731054978, "channel": null}, {"src": "CCNB1_STRING", "trg": "TSC2_STRING", "source_node": "CCNB1", "source_layer": "STRING", "target_node": "TSC2", "target_layer": "STRING", "weight": 0.594, "scaled_weight": 0.10021619613670134, "channel": null}, {"src": "EGFR_STRING", "trg": "TSC2_STRING", "source_node": "EGFR", "source_layer": "STRING", "target_node": "TSC2", "target_layer": "STRING", "weight": 0.601, "scaled_weight": 0.1002239970282318, "channel": null}, {"src": "CDK6_STRING", "trg": "TSC2_STRING", "source_node": "CDK6", "source_layer": "STRING", "target_node": "TSC2", "target_layer": "STRING", "weight": 0.613, "scaled_weight": 0.10023736998514117, "channel": null}, {"src": "BRAF_STRING", "trg": "TSC2_STRING", "source_node": "BRAF", "source_layer": "STRING", "target_node": "TSC2", "target_layer": "STRING", "weight": 0.625, "scaled_weight": 0.10025074294205052, "channel": null}, {"src": "PLK1_STRING", "trg": "TSC2_STRING", "source_node": "PLK1", "source_layer": "STRING", "target_node": "TSC2", "target_layer": "STRING", "weight": 0.631, "scaled_weight": 0.10025742942050521, "channel": null}, {"src": "PRKDC_STRING", "trg": "TSC2_STRING", "source_node": "PRKDC", "source_layer": "STRING", "target_node": "TSC2", "target_layer": "STRING", "weight": 0.646, "scaled_weight": 0.10027414561664191, "channel": null}, {"src": "CDK1_STRING", "trg": "TSC2_STRING", "source_node": "CDK1", "source_layer": "STRING", "target_node": "TSC2", "target_layer": "STRING", "weight": 0.679, "scaled_weight": 0.10031092124814266, "channel": null}, {"src": "CDK4_STRING", "trg": "TSC2_STRING", "source_node": "CDK4", "source_layer": "STRING", "target_node": "TSC2", "target_layer": "STRING", "weight": 0.749, "scaled_weight": 0.10038893016344726, "channel": null}, {"src": "PIK3CA_STRING", "trg": "TSC2_STRING", "source_node": "PIK3CA", "source_layer": "STRING", "target_node": "TSC2", "target_layer": "STRING", "weight": 0.766, "scaled_weight": 0.10040787518573552, "channel": null}, {"src": "TP53_STRING", "trg": "TSC2_STRING", "source_node": "TP53", "source_layer": "STRING", "target_node": "TSC2", "target_layer": "STRING", "weight": 0.787, "scaled_weight": 0.1004312778603269, "channel": null}, {"src": "PTEN_STRING", "trg": "TSC2_STRING", "source_node": "PTEN", "source_layer": "STRING", "target_node": "TSC2", "target_layer": "STRING", "weight": 0.886, "scaled_weight": 0.10054160475482912, "channel": null}, {"src": "CDKN1B_STRING", "trg": "TSC2_STRING", "source_node": "CDKN1B", "source_layer": "STRING", "target_node": "TSC2", "target_layer": "STRING", "weight": 0.893, "scaled_weight": 0.10054940564635959, "channel": null}, {"src": "CCND1_STRING", "trg": "TSC2_STRING", "source_node": "CCND1", "source_layer": "STRING", "target_node": "TSC2", "target_layer": "STRING", "weight": 0.9, "scaled_weight": 0.10055720653789005, "channel": null}, {"src": "MAPK3_STRING", "trg": "TSC2_STRING", "source_node": "MAPK3", "source_layer": "STRING", "target_node": "TSC2", "target_layer": "STRING", "weight": 0.987, "scaled_weight": 0.10065416047548292, "channel": null}, {"src": "GSK3B_STRING", "trg": "TSC2_STRING", "source_node": "GSK3B", "source_layer": "STRING", "target_node": "TSC2", "target_layer": "STRING", "weight": 0.992, "scaled_weight": 0.10065973254086182, "channel": null}, {"src": "AKT1_STRING", "trg": "TSC2_STRING", "source_node": "AKT1", "source_layer": "STRING", "target_node": "TSC2", "target_layer": "STRING", "weight": 0.997, "scaled_weight": 0.10066530460624072, "channel": null}, {"src": "MTOR_STRING", "trg": "TSC2_STRING", "source_node": "MTOR", "source_layer": "STRING", "target_node": "TSC2", "target_layer": "STRING", "weight": 0.999, "scaled_weight": 0.10066753343239228, "channel": null}, {"src": "CDKN1B_STRING", "trg": "NFKB1_STRING", "source_node": "CDKN1B", "source_layer": "STRING", "target_node": "NFKB1", "target_layer": "STRING", "weight": 0.422, "scaled_weight": 0.10002451708766717, "channel": null}, {"src": "GRB2_STRING", "trg": "NFKB1_STRING", "source_node": "GRB2", "source_layer": "STRING", "target_node": "NFKB1", "target_layer": "STRING", "weight": 0.425, "scaled_weight": 0.10002786032689451, "channel": null}, {"src": "NFKB1_STRING", "trg": "PMAIP1_STRING", "source_node": "NFKB1", "source_layer": "STRING", "target_node": "PMAIP1", "target_layer": "STRING", "weight": 0.43, "scaled_weight": 0.10003343239227341, "channel": null}, {"src": "NFKB1_STRING", "trg": "PRKDC_STRING", "source_node": "NFKB1", "source_layer": "STRING", "target_node": "PRKDC", "target_layer": "STRING", "weight": 0.442, "scaled_weight": 0.10004680534918277, "channel": null}, {"src": "BRCA1_STRING", "trg": "NFKB1_STRING", "source_node": "BRCA1", "source_layer": "STRING", "target_node": "NFKB1", "target_layer": "STRING", "weight": 0.466, "scaled_weight": 0.10007355126300149, "channel": null}, {"src": "BRAF_STRING", "trg": "NFKB1_STRING", "source_node": "BRAF", "source_layer": "STRING", "target_node": "NFKB1", "target_layer": "STRING", "weight": 0.469, "scaled_weight": 0.10007689450222883, "channel": null}, {"src": "BRCA2_STRING", "trg": "NFKB1_STRING", "source_node": "BRCA2", "source_layer": "STRING", "target_node": "NFKB1", "target_layer": "STRING", "weight": 0.472, "scaled_weight": 0.10008023774145618, "channel": null}, {"src": "CDK6_STRING", "trg": "NFKB1_STRING", "source_node": "CDK6", "source_layer": "STRING", "target_node": "NFKB1", "target_layer": "STRING", "weight": 0.474, "scaled_weight": 0.10008246656760773, "channel": null}, {"src": "BARD1_STRING", "trg": "NFKB1_STRING", "source_node": "BARD1", "source_layer": "STRING", "target_node": "NFKB1", "target_layer": "STRING", "weight": 0.494, "scaled_weight": 0.10010475482912333, "channel": null}, {"src": "CDK1_STRING", "trg": "NFKB1_STRING", "source_node": "CDK1", "source_layer": "STRING", "target_node": "NFKB1", "target_layer": "STRING", "weight": 0.5, "scaled_weight": 0.10011144130757801, "channel": null}, {"src": "CDK2_STRING", "trg": "NFKB1_STRING", "source_node": "CDK2", "source_layer": "STRING", "target_node": "NFKB1", "target_layer": "STRING", "weight": 0.509, "scaled_weight": 0.10012147102526003, "channel": null}, {"src": "CCNB1_STRING", "trg": "NFKB1_STRING", "source_node": "CCNB1", "source_layer": "STRING", "target_node": "NFKB1", "target_layer": "STRING", "weight": 0.546, "scaled_weight": 0.1001627043090639, "channel": null}, {"src": "CDKN2A_STRING", "trg": "NFKB1_STRING", "source_node": "CDKN2A", "source_layer": "STRING", "target_node": "NFKB1", "target_layer": "STRING", "weight": 0.549, "scaled_weight": 0.10016604754829124, "channel": null}, {"src": "ERBB2_STRING", "trg": "NFKB1_STRING", "source_node": "ERBB2", "source_layer": "STRING", "target_node": "NFKB1", "target_layer": "STRING", "weight": 0.57, "scaled_weight": 0.10018945022288261, "channel": null}, {"src": "NFKB1_STRING", "trg": "TP53BP1_STRING", "source_node": "NFKB1", "source_layer": "STRING", "target_node": "TP53BP1", "target_layer": "STRING", "weight": 0.593, "scaled_weight": 0.10021508172362556, "channel": null}, {"src": "CYCS_STRING", "trg": "NFKB1_STRING", "source_node": "CYCS", "source_layer": "STRING", "target_node": "NFKB1", "target_layer": "STRING", "weight": 0.623, "scaled_weight": 0.10024851411589897, "channel": null}, {"src": "CDK4_STRING", "trg": "NFKB1_STRING", "source_node": "CDK4", "source_layer": "STRING", "target_node": "NFKB1", "target_layer": "STRING", "weight": 0.63, "scaled_weight": 0.10025631500742943, "channel": null}, {"src": "CHEK2_STRING", "trg": "NFKB1_STRING", "source_node": "CHEK2", "source_layer": "STRING", "target_node": "NFKB1", "target_layer": "STRING", "weight": 0.63, "scaled_weight": 0.10025631500742943, "channel": null}, {"src": "APAF1_STRING", "trg": "NFKB1_STRING", "source_node": "APAF1", "source_layer": "STRING", "target_node": "NFKB1", "target_layer": "STRING", "weight": 0.643, "scaled_weight": 0.10027080237741456, "channel": null}, {"src": "H2AX_STRING", "trg": "NFKB1_STRING", "source_node": "H2AX", "source_layer": "STRING", "target_node": "NFKB1", "target_layer": "STRING", "weight": 0.647, "scaled_weight": 0.10027526002971769, "channel": null}, {"src": "NFKB1_STRING", "trg": "SRC_STRING", "source_node": "NFKB1", "source_layer": "STRING", "target_node": "SRC", "target_layer": "STRING", "weight": 0.649, "scaled_weight": 0.10027748885586925, "channel": null}, {"src": "JAK2_STRING", "trg": "NFKB1_STRING", "source_node": "JAK2", "source_layer": "STRING", "target_node": "NFKB1", "target_layer": "STRING", "weight": 0.651, "scaled_weight": 0.1002797176820208, "channel": null}, {"src": "CHEK1_STRING", "trg": "NFKB1_STRING", "source_node": "CHEK1", "source_layer": "STRING", "target_node": "NFKB1", "target_layer": "STRING", "weight": 0.651, "scaled_weight": 0.1002797176820208, "channel": null}, {"src": "MDM2_STRING", "trg": "NFKB1_STRING", "source_node": "MDM2", "source_layer": "STRING", "target_node": "NFKB1", "target_layer": "STRING", "weight": 0.674, "scaled_weight": 0.10030534918276375, "channel": null}, {"src": "CASP9_STRING", "trg": "NFKB1_STRING", "source_node": "CASP9", "source_layer": "STRING", "target_node": "NFKB1", "target_layer": "STRING", "weight": 0.681, "scaled_weight": 0.10031315007429421, "channel": null}, {"src": "MCL1_STRING", "trg": "NFKB1_STRING", "source_node": "MCL1", "source_layer": "STRING", "target_node": "NFKB1", "target_layer": "STRING", "weight": 0.684, "scaled_weight": 0.10031649331352155, "channel": null}, {"src": "HRAS_STRING", "trg": "NFKB1_STRING", "source_node": "HRAS", "source_layer": "STRING", "target_node": "NFKB1", "target_layer": "STRING", "weight": 0.686, "scaled_weight": 0.1003187221396731, "channel": null}, {"src": "ATM_STRING", "trg": "NFKB1_STRING", "source_node": "ATM", "source_layer": "STRING", "target_node": "NFKB1", "target_layer": "STRING", "weight": 0.742, "scaled_weight": 0.1003811292719168, "channel": null}, {"src": "MTOR_STRING", "trg": "NFKB1_STRING", "source_node": "MTOR", "source_layer": "STRING", "target_node": "NFKB1", "target_layer": "STRING", "weight": 0.747, "scaled_weight": 0.1003867013372957, "channel": null}, {"src": "BAX_STRING", "trg": "NFKB1_STRING", "source_node": "BAX", "source_layer": "STRING", "target_node": "NFKB1", "target_layer": "STRING", "weight": 0.751, "scaled_weight": 0.10039115898959881, "channel": null}, {"src": "EGFR_STRING", "trg": "NFKB1_STRING", "source_node": "EGFR", "source_layer": "STRING", "target_node": "NFKB1", "target_layer": "STRING", "weight": 0.754, "scaled_weight": 0.10039450222882616, "channel": null}, {"src": "MAP2K1_STRING", "trg": "NFKB1_STRING", "source_node": "MAP2K1", "source_layer": "STRING", "target_node": "NFKB1", "target_layer": "STRING", "weight": 0.757, "scaled_weight": 0.1003978454680535, "channel": null}, {"src": "CDKN1A_STRING", "trg": "NFKB1_STRING", "source_node": "CDKN1A", "source_layer": "STRING", "target_node": "NFKB1", "target_layer": "STRING", "weight": 0.759, "scaled_weight": 0.10040007429420506, "channel": null}, {"src": "GSK3B_STRING", "trg": "NFKB1_STRING", "source_node": "GSK3B", "source_layer": "STRING", "target_node": "NFKB1", "target_layer": "STRING", "weight": 0.768, "scaled_weight": 0.10041010401188707, "channel": null}, {"src": "CASP8_STRING", "trg": "NFKB1_STRING", "source_node": "CASP8", "source_layer": "STRING", "target_node": "NFKB1", "target_layer": "STRING", "weight": 0.772, "scaled_weight": 0.1004145616641902, "channel": null}, {"src": "KRAS_STRING", "trg": "NFKB1_STRING", "source_node": "KRAS", "source_layer": "STRING", "target_node": "NFKB1", "target_layer": "STRING", "weight": 0.785, "scaled_weight": 0.10042904903417534, "channel": null}, {"src": "NFKB1_STRING", "trg": "PTEN_STRING", "source_node": "NFKB1", "source_layer": "STRING", "target_node": "PTEN", "target_layer": "STRING", "weight": 0.787, "scaled_weight": 0.1004312778603269, "channel": null}, {"src": "MAPK3_STRING", "trg": "NFKB1_STRING", "source_node": "MAPK3", "source_layer": "STRING", "target_node": "NFKB1", "target_layer": "STRING", "weight": 0.816, "scaled_weight": 0.10046359583952452, "channel": null}, {"src": "NFKB1_STRING", "trg": "PIK3CA_STRING", "source_node": "NFKB1", "source_layer": "STRING", "target_node": "PIK3CA", "target_layer": "STRING", "weight": 0.816, "scaled_weight": 0.10046359583952452, "channel": null}, {"src": "CASP3_STRING", "trg": "NFKB1_STRING", "source_node": "CASP3", "source_layer": "STRING", "target_node": "NFKB1", "target_layer": "STRING", "weight": 0.857, "scaled_weight": 0.1005092867756315, "channel": null}, {"src": "FOS_STRING", "trg": "NFKB1_STRING", "source_node": "FOS", "source_layer": "STRING", "target_node": "NFKB1", "target_layer": "STRING", "weight": 0.871, "scaled_weight": 0.10052488855869243, "channel": null}, {"src": "NFKB1_STRING", "trg": "XIAP_STRING", "source_node": "NFKB1", "source_layer": "STRING", "target_node": "XIAP", "target_layer": "STRING", "weight": 0.871, "scaled_weight": 0.10052488855869243, "channel": null}, {"src": "E2F1_STRING", "trg": "NFKB1_STRING", "source_node": "E2F1", "source_layer": "STRING", "target_node": "NFKB1", "target_layer": "STRING", "weight": 0.903, "scaled_weight": 0.1005605497771174, "channel": null}, {"src": "CCND1_STRING", "trg": "NFKB1_STRING", "source_node": "CCND1", "source_layer": "STRING", "target_node": "NFKB1", "target_layer": "STRING", "weight": 0.916, "scaled_weight": 0.10057503714710253, "channel": null}, {"src": "BCL2L1_STRING", "trg": "NFKB1_STRING", "source_node": "BCL2L1", "source_layer": "STRING", "target_node": "NFKB1", "target_layer": "STRING", "weight": 0.924, "scaled_weight": 0.10058395245170877, "channel": null}, {"src": "NFKB1_STRING", "trg": "TP53_STRING", "source_node": "NFKB1", "source_layer": "STRING", "target_node": "TP53", "target_layer": "STRING", "weight": 0.928, "scaled_weight": 0.1005884101040119, "channel": null}, {"src": "NFKB1_STRING", "trg": "PARP1_STRING", "source_node": "NFKB1", "source_layer": "STRING", "target_node": "PARP1", "target_layer": "STRING", "weight": 0.933, "scaled_weight": 0.10059398216939079, "channel": null}, {"src": "NFKB1_STRING", "trg": "RAF1_STRING", "source_node": "NFKB1", "source_layer": "STRING", "target_node": "RAF1", "target_layer": "STRING", "weight": 0.934, "scaled_weight": 0.10059509658246657, "channel": null}, {"src": "BCL2_STRING", "trg": "NFKB1_STRING", "source_node": "BCL2", "source_layer": "STRING", "target_node": "NFKB1", "target_layer": "STRING", "weight": 0.941, "scaled_weight": 0.10060289747399703, "channel": null}, {"src": "MYC_STRING", "trg": "NFKB1_STRING", "source_node": "MYC", "source_layer": "STRING", "target_node": "NFKB1", "target_layer": "STRING", "weight": 0.969, "scaled_weight": 0.10063410104011887, "channel": null}, {"src": "JUN_STRING", "trg": "NFKB1_STRING", "source_node": "JUN", "source_layer": "STRING", "target_node": "NFKB1", "target_layer": "STRING", "weight": 0.971, "scaled_weight": 0.10063632986627044, "channel": null}, {"src": "FAS_STRING", "trg": "NFKB1_STRING", "source_node": "FAS", "source_layer": "STRING", "target_node": "NFKB1", "target_layer": "STRING", "weight": 0.975, "scaled_weight": 0.10064078751857355, "channel": null}, {"src": "AKT1_STRING", "trg": "NFKB1_STRING", "source_node": "AKT1", "source_layer": "STRING", "target_node": "NFKB1", "target_layer": "STRING", "weight": 0.99, "scaled_weight": 0.10065750371471026, "channel": null}, {"src": "NFKB1_STRING", "trg": "STAT3_STRING", "source_node": "NFKB1", "source_layer": "STRING", "target_node": "STAT3", "target_layer": "STRING", "weight": 0.997, "scaled_weight": 0.10066530460624072, "channel": null}, {"src": "CTNNB1_STRING", "trg": "NFKB1_STRING", "source_node": "CTNNB1", "source_layer": "STRING", "target_node": "NFKB1", "target_layer": "STRING", "weight": 0.998, "scaled_weight": 0.1006664190193165, "channel": null}, {"src": "NFKB1_STRING", "trg": "RELA_STRING", "source_node": "NFKB1", "source_layer": "STRING", "target_node": "RELA", "target_layer": "STRING", "weight": 0.999, "scaled_weight": 0.10066753343239228, "channel": null}, {"src": "CCND1_STRING", "trg": "MSH2_STRING", "source_node": "CCND1", "source_layer": "STRING", "target_node": "MSH2", "target_layer": "STRING", "weight": 0.4, "scaled_weight": 0.1, "channel": null}, {"src": "CCND1_STRING", "trg": "MSH6_STRING", "source_node": "CCND1", "source_layer": "STRING", "target_node": "MSH6", "target_layer": "STRING", "weight": 0.417, "scaled_weight": 0.10001894502228827, "channel": null}, {"src": "CCND1_STRING", "trg": "MLH1_STRING", "source_node": "CCND1", "source_layer": "STRING", "target_node": "MLH1", "target_layer": "STRING", "weight": 0.429, "scaled_weight": 0.10003231797919762, "channel": null}, {"src": "CCND1_STRING", "trg": "PRKDC_STRING", "source_node": "CCND1", "source_layer": "STRING", "target_node": "PRKDC", "target_layer": "STRING", "weight": 0.449, "scaled_weight": 0.10005460624071323, "channel": null}, {"src": "CCND1_STRING", "trg": "PMAIP1_STRING", "source_node": "CCND1", "source_layer": "STRING", "target_node": "PMAIP1", "target_layer": "STRING", "weight": 0.468, "scaled_weight": 0.10007578008915305, "channel": null}, {"src": "CCND1_STRING", "trg": "MDM4_STRING", "source_node": "CCND1", "source_layer": "STRING", "target_node": "MDM4", "target_layer": "STRING", "weight": 0.468, "scaled_weight": 0.10007578008915305, "channel": null}, {"src": "CCND1_STRING", "trg": "GRB2_STRING", "source_node": "CCND1", "source_layer": "STRING", "target_node": "GRB2", "target_layer": "STRING", "weight": 0.479, "scaled_weight": 0.10008803863298663, "channel": null}, {"src": "APAF1_STRING", "trg": "CCND1_STRING", "source_node": "APAF1", "source_layer": "STRING", "target_node": "CCND1", "target_layer": "STRING", "weight": 0.49, "scaled_weight": 0.10010029717682022, "channel": null}, {"src": "CCNB1_STRING", "trg": "CCND1_STRING", "source_node": "CCNB1", "source_layer": "STRING", "target_node": "CCND1", "target_layer": "STRING", "weight": 0.499, "scaled_weight": 0.10011032689450224, "channel": null}, {"src": "AURKB_STRING", "trg": "CCND1_STRING", "source_node": "AURKB", "source_layer": "STRING", "target_node": "CCND1", "target_layer": "STRING", "weight": 0.522, "scaled_weight": 0.10013595839524518, "channel": null}, {"src": "CCND1_STRING", "trg": "CDC20_STRING", "source_node": "CCND1", "source_layer": "STRING", "target_node": "CDC20", "target_layer": "STRING", "weight": 0.53, "scaled_weight": 0.10014487369985142, "channel": null}, {"src": "CCND1_STRING", "trg": "RAF1_STRING", "source_node": "CCND1", "source_layer": "STRING", "target_node": "RAF1", "target_layer": "STRING", "weight": 0.539, "scaled_weight": 0.10015490341753344, "channel": null}, {"src": "CCND1_STRING", "trg": "CHEK1_STRING", "source_node": "CCND1", "source_layer": "STRING", "target_node": "CHEK1", "target_layer": "STRING", "weight": 0.579, "scaled_weight": 0.10019947994056465, "channel": null}, {"src": "CCND1_STRING", "trg": "PLK1_STRING", "source_node": "CCND1", "source_layer": "STRING", "target_node": "PLK1", "target_layer": "STRING", "weight": 0.587, "scaled_weight": 0.10020839524517088, "channel": null}, {"src": "CCND1_STRING", "trg": "CHEK2_STRING", "source_node": "CCND1", "source_layer": "STRING", "target_node": "CHEK2", "target_layer": "STRING", "weight": 0.597, "scaled_weight": 0.10021953937592869, "channel": null}, {"src": "CCND1_STRING", "trg": "WEE1_STRING", "source_node": "CCND1", "source_layer": "STRING", "target_node": "WEE1", "target_layer": "STRING", "weight": 0.608, "scaled_weight": 0.10023179791976226, "channel": null}, {"src": "CCND1_STRING", "trg": "CDC25C_STRING", "source_node": "CCND1", "source_layer": "STRING", "target_node": "CDC25C", "target_layer": "STRING", "weight": 0.616, "scaled_weight": 0.1002407132243685, "channel": null}, {"src": "CCND1_STRING", "trg": "MAP2K1_STRING", "source_node": "CCND1", "source_layer": "STRING", "target_node": "MAP2K1", "target_layer": "STRING", "weight": 0.627, "scaled_weight": 0.10025297176820208, "channel": null}, {"src": "CCNA2_STRING", "trg": "CCND1_STRING", "source_node": "CCNA2", "source_layer": "STRING", "target_node": "CCND1", "target_layer": "STRING", "weight": 0.64, "scaled_weight": 0.10026745913818723, "channel": null}, {"src": "CCND1_STRING", "trg": "XIAP_STRING", "source_node": "CCND1", "source_layer": "STRING", "target_node": "XIAP", "target_layer": "STRING", "weight": 0.644, "scaled_weight": 0.10027191679049034, "channel": null}, {"src": "CCND1_STRING", "trg": "CYCS_STRING", "source_node": "CCND1", "source_layer": "STRING", "target_node": "CYCS", "target_layer": "STRING", "weight": 0.646, "scaled_weight": 0.10027414561664191, "channel": null}, {"src": "CASP8_STRING", "trg": "CCND1_STRING", "source_node": "CASP8", "source_layer": "STRING", "target_node": "CCND1", "target_layer": "STRING", "weight": 0.671, "scaled_weight": 0.10030200594353642, "channel": null}, {"src": "CCND1_STRING", "trg": "RAD51_STRING", "source_node": "CCND1", "source_layer": "STRING", "target_node": "RAD51", "target_layer": "STRING", "weight": 0.681, "scaled_weight": 0.10031315007429421, "channel": null}, {"src": "ATM_STRING", "trg": "CCND1_STRING", "source_node": "ATM", "source_layer": "STRING", "target_node": "CCND1", "target_layer": "STRING", "weight": 0.688, "scaled_weight": 0.10032095096582468, "channel": null}, {"src": "CCND1_STRING", "trg": "H2AX_STRING", "source_node": "CCND1", "source_layer": "STRING", "target_node": "H2AX", "target_layer": "STRING", "weight": 0.73, "scaled_weight": 0.10036775631500744, "channel": null}, {"src": "CCND1_STRING", "trg": "KRAS_STRING", "source_node": "CCND1", "source_layer": "STRING", "target_node": "KRAS", "target_layer": "STRING", "weight": 0.731, "scaled_weight": 0.10036887072808322, "channel": null}, {"src": "CCND1_STRING", "trg": "PARP1_STRING", "source_node": "CCND1", "source_layer": "STRING", "target_node": "PARP1", "target_layer": "STRING", "weight": 0.731, "scaled_weight": 0.10036887072808322, "channel": null}, {"src": "CCND1_STRING", "trg": "HRAS_STRING", "source_node": "CCND1", "source_layer": "STRING", "target_node": "HRAS", "target_layer": "STRING", "weight": 0.738, "scaled_weight": 0.10037667161961368, "channel": null}, {"src": "CCND1_STRING", "trg": "MAPK3_STRING", "source_node": "CCND1", "source_layer": "STRING", "target_node": "MAPK3", "target_layer": "STRING", "weight": 0.745, "scaled_weight": 0.10038447251114413, "channel": null}, {"src": "CASP9_STRING", "trg": "CCND1_STRING", "source_node": "CASP9", "source_layer": "STRING", "target_node": "CCND1", "target_layer": "STRING", "weight": 0.75, "scaled_weight": 0.10039004457652304, "channel": null}, {"src": "CCND1_STRING", "trg": "MCL1_STRING", "source_node": "CCND1", "source_layer": "STRING", "target_node": "MCL1", "target_layer": "STRING", "weight": 0.75, "scaled_weight": 0.10039004457652304, "channel": null}, {"src": "CCND1_STRING", "trg": "CCNE1_STRING", "source_node": "CCND1", "source_layer": "STRING", "target_node": "CCNE1", "target_layer": "STRING", "weight": 0.756, "scaled_weight": 0.10039673105497772, "channel": null}, {"src": "BAX_STRING", "trg": "CCND1_STRING", "source_node": "BAX", "source_layer": "STRING", "target_node": "CCND1", "target_layer": "STRING", "weight": 0.772, "scaled_weight": 0.1004145616641902, "channel": null}, {"src": "CCND1_STRING", "trg": "JAK2_STRING", "source_node": "CCND1", "source_layer": "STRING", "target_node": "JAK2", "target_layer": "STRING", "weight": 0.776, "scaled_weight": 0.10041901931649332, "channel": null}, {"src": "CCND1_STRING", "trg": "MTOR_STRING", "source_node": "CCND1", "source_layer": "STRING", "target_node": "MTOR", "target_layer": "STRING", "weight": 0.787, "scaled_weight": 0.1004312778603269, "channel": null}, {"src": "BCL2L1_STRING", "trg": "CCND1_STRING", "source_node": "BCL2L1", "source_layer": "STRING", "target_node": "CCND1", "target_layer": "STRING", "weight": 0.792, "scaled_weight": 0.1004368499257058, "channel": null}, {"src": "BRAF_STRING", "trg": "CCND1_STRING", "source_node": "BRAF", "source_layer": "STRING", "target_node": "CCND1", "target_layer": "STRING", "weight": 0.825, "scaled_weight": 0.10047362555720654, "channel": null}, {"src": "CCND1_STRING", "trg": "PIK3CA_STRING", "source_node": "CCND1", "source_layer": "STRING", "target_node": "PIK3CA", "target_layer": "STRING", "weight": 0.838, "scaled_weight": 0.10048811292719169, "channel": null}, {"src": "CASP3_STRING", "trg": "CCND1_STRING", "source_node": "CASP3", "source_layer": "STRING", "target_node": "CCND1", "target_layer": "STRING", "weight": 0.844, "scaled_weight": 0.10049479940564636, "channel": null}, {"src": "CCND1_STRING", "trg": "PTEN_STRING", "source_node": "CCND1", "source_layer": "STRING", "target_node": "PTEN", "target_layer": "STRING", "weight": 0.85, "scaled_weight": 0.10050148588410104, "channel": null}, {"src": "CCND1_STRING", "trg": "EGFR_STRING", "source_node": "CCND1", "source_layer": "STRING", "target_node": "EGFR", "target_layer": "STRING", "weight": 0.853, "scaled_weight": 0.10050482912332838, "channel": null}, {"src": "CCND1_STRING", "trg": "SRC_STRING", "source_node": "CCND1", "source_layer": "STRING", "target_node": "SRC", "target_layer": "STRING", "weight": 0.904, "scaled_weight": 0.10056166419019318, "channel": null}, {"src": "CCND1_STRING", "trg": "RELA_STRING", "source_node": "CCND1", "source_layer": "STRING", "target_node": "RELA", "target_layer": "STRING", "weight": 0.909, "scaled_weight": 0.10056723625557207, "channel": null}, {"src": "CCND1_STRING", "trg": "MDM2_STRING", "source_node": "CCND1", "source_layer": "STRING", "target_node": "MDM2", "target_layer": "STRING", "weight": 0.91, "scaled_weight": 0.10056835066864785, "channel": null}, {"src": "CCND1_STRING", "trg": "ERBB2_STRING", "source_node": "CCND1", "source_layer": "STRING", "target_node": "ERBB2", "target_layer": "STRING", "weight": 0.916, "scaled_weight": 0.10057503714710253, "channel": null}, {"src": "BRCA1_STRING", "trg": "CCND1_STRING", "source_node": "BRCA1", "source_layer": "STRING", "target_node": "CCND1", "target_layer": "STRING", "weight": 0.923, "scaled_weight": 0.100582838038633, "channel": null}, {"src": "BCL2_STRING", "trg": "CCND1_STRING", "source_node": "BCL2", "source_layer": "STRING", "target_node": "CCND1", "target_layer": "STRING", "weight": 0.926, "scaled_weight": 0.10058618127786033, "channel": null}, {"src": "BRCA2_STRING", "trg": "CCND1_STRING", "source_node": "BRCA2", "source_layer": "STRING", "target_node": "CCND1", "target_layer": "STRING", "weight": 0.93, "scaled_weight": 0.10059063893016346, "channel": null}, {"src": "AKT1_STRING", "trg": "CCND1_STRING", "source_node": "AKT1", "source_layer": "STRING", "target_node": "CCND1", "target_layer": "STRING", "weight": 0.93, "scaled_weight": 0.10059063893016346, "channel": null}, {"src": "CCND1_STRING", "trg": "JUN_STRING", "source_node": "CCND1", "source_layer": "STRING", "target_node": "JUN", "target_layer": "STRING", "weight": 0.958, "scaled_weight": 0.1006218424962853, "channel": null}, {"src": "CCND1_STRING", "trg": "FOS_STRING", "source_node": "CCND1", "source_layer": "STRING", "target_node": "FOS", "target_layer": "STRING", "weight": 0.968, "scaled_weight": 0.10063298662704309, "channel": null}, {"src": "CCND1_STRING", "trg": "E2F1_STRING", "source_node": "CCND1", "source_layer": "STRING", "target_node": "E2F1", "target_layer": "STRING", "weight": 0.968, "scaled_weight": 0.10063298662704309, "channel": null}, {"src": "CCND1_STRING", "trg": "SKP2_STRING", "source_node": "CCND1", "source_layer": "STRING", "target_node": "SKP2", "target_layer": "STRING", "weight": 0.985, "scaled_weight": 0.10065193164933135, "channel": null}, {"src": "CCND1_STRING", "trg": "MYC_STRING", "source_node": "CCND1", "source_layer": "STRING", "target_node": "MYC", "target_layer": "STRING", "weight": 0.985, "scaled_weight": 0.10065193164933135, "channel": null}, {"src": "CCND1_STRING", "trg": "TP53_STRING", "source_node": "CCND1", "source_layer": "STRING", "target_node": "TP53", "target_layer": "STRING", "weight": 0.987, "scaled_weight": 0.10065416047548292, "channel": null}, {"src": "CCND1_STRING", "trg": "CDC25A_STRING", "source_node": "CCND1", "source_layer": "STRING", "target_node": "CDC25A", "target_layer": "STRING", "weight": 0.989, "scaled_weight": 0.10065638930163448, "channel": null}, {"src": "CCND1_STRING", "trg": "CTNNB1_STRING", "source_node": "CCND1", "source_layer": "STRING", "target_node": "CTNNB1", "target_layer": "STRING", "weight": 0.992, "scaled_weight": 0.10065973254086182, "channel": null}, {"src": "CCND1_STRING", "trg": "STAT3_STRING", "source_node": "CCND1", "source_layer": "STRING", "target_node": "STAT3", "target_layer": "STRING", "weight": 0.993, "scaled_weight": 0.1006608469539376, "channel": null}, {"src": "CCND1_STRING", "trg": "GSK3B_STRING", "source_node": "CCND1", "source_layer": "STRING", "target_node": "GSK3B", "target_layer": "STRING", "weight": 0.994, "scaled_weight": 0.10066196136701337, "channel": null}, {"src": "CCND1_STRING", "trg": "CDKN1B_STRING", "source_node": "CCND1", "source_layer": "STRING", "target_node": "CDKN1B", "target_layer": "STRING", "weight": 0.999, "scaled_weight": 0.10066753343239228, "channel": null}, {"src": "CCND1_STRING", "trg": "CDK4_STRING", "source_node": "CCND1", "source_layer": "STRING", "target_node": "CDK4", "target_layer": "STRING", "weight": 0.999, "scaled_weight": 0.10066753343239228, "channel": null}, {"src": "CCND1_STRING", "trg": "CDK6_STRING", "source_node": "CCND1", "source_layer": "STRING", "target_node": "CDK6", "target_layer": "STRING", "weight": 0.999, "scaled_weight": 0.10066753343239228, "channel": null}, {"src": "CCND1_STRING", "trg": "CDK2_STRING", "source_node": "CCND1", "source_layer": "STRING", "target_node": "CDK2", "target_layer": "STRING", "weight": 0.999, "scaled_weight": 0.10066753343239228, "channel": null}, {"src": "CCND1_STRING", "trg": "RB1_STRING", "source_node": "CCND1", "source_layer": "STRING", "target_node": "RB1", "target_layer": "STRING", "weight": 0.999, "scaled_weight": 0.10066753343239228, "channel": null}, {"src": "CCND1_STRING", "trg": "CDK1_STRING", "source_node": "CCND1", "source_layer": "STRING", "target_node": "CDK1", "target_layer": "STRING", "weight": 0.999, "scaled_weight": 0.10066753343239228, "channel": null}, {"src": "CCND1_STRING", "trg": "CDKN1A_STRING", "source_node": "CCND1", "source_layer": "STRING", "target_node": "CDKN1A", "target_layer": "STRING", "weight": 0.999, "scaled_weight": 0.10066753343239228, "channel": null}, {"src": "CCND1_STRING", "trg": "CDKN2A_STRING", "source_node": "CCND1", "source_layer": "STRING", "target_node": "CDKN2A", "target_layer": "STRING", "weight": 0.999, "scaled_weight": 0.10066753343239228, "channel": null}, {"src": "AURKB_STRING", "trg": "CDKN1B_STRING", "source_node": "AURKB", "source_layer": "STRING", "target_node": "CDKN1B", "target_layer": "STRING", "weight": 0.408, "scaled_weight": 0.10000891530460625, "channel": null}, {"src": "CDKN1B_STRING", "trg": "CYCS_STRING", "source_node": "CDKN1B", "source_layer": "STRING", "target_node": "CYCS", "target_layer": "STRING", "weight": 0.421, "scaled_weight": 0.1000234026745914, "channel": null}, {"src": "CDKN1B_STRING", "trg": "CHEK1_STRING", "source_node": "CDKN1B", "source_layer": "STRING", "target_node": "CHEK1", "target_layer": "STRING", "weight": 0.423, "scaled_weight": 0.10002563150074295, "channel": null}, {"src": "CDKN1B_STRING", "trg": "MAP2K1_STRING", "source_node": "CDKN1B", "source_layer": "STRING", "target_node": "MAP2K1", "target_layer": "STRING", "weight": 0.427, "scaled_weight": 0.10003008915304606, "channel": null}, {"src": "BRCA2_STRING", "trg": "CDKN1B_STRING", "source_node": "BRCA2", "source_layer": "STRING", "target_node": "CDKN1B", "target_layer": "STRING", "weight": 0.44, "scaled_weight": 0.10004457652303121, "channel": null}, {"src": "CASP9_STRING", "trg": "CDKN1B_STRING", "source_node": "CASP9", "source_layer": "STRING", "target_node": "CDKN1B", "target_layer": "STRING", "weight": 0.463, "scaled_weight": 0.10007020802377416, "channel": null}, {"src": "CDKN1B_STRING", "trg": "WEE1_STRING", "source_node": "CDKN1B", "source_layer": "STRING", "target_node": "WEE1", "target_layer": "STRING", "weight": 0.482, "scaled_weight": 0.10009138187221397, "channel": null}, {"src": "CDKN1B_STRING", "trg": "MCL1_STRING", "source_node": "CDKN1B", "source_layer": "STRING", "target_node": "MCL1", "target_layer": "STRING", "weight": 0.484, "scaled_weight": 0.10009361069836553, "channel": null}, {"src": "CDKN1B_STRING", "trg": "PARP1_STRING", "source_node": "CDKN1B", "source_layer": "STRING", "target_node": "PARP1", "target_layer": "STRING", "weight": 0.487, "scaled_weight": 0.10009695393759287, "channel": null}, {"src": "CDC25C_STRING", "trg": "CDKN1B_STRING", "source_node": "CDC25C", "source_layer": "STRING", "target_node": "CDKN1B", "target_layer": "STRING", "weight": 0.499, "scaled_weight": 0.10011032689450224, "channel": null}, {"src": "CDKN1B_STRING", "trg": "CHEK2_STRING", "source_node": "CDKN1B", "source_layer": "STRING", "target_node": "CHEK2", "target_layer": "STRING", "weight": 0.5, "scaled_weight": 0.10011144130757801, "channel": null}, {"src": "CDKN1B_STRING", "trg": "KRAS_STRING", "source_node": "CDKN1B", "source_layer": "STRING", "target_node": "KRAS", "target_layer": "STRING", "weight": 0.512, "scaled_weight": 0.10012481426448737, "channel": null}, {"src": "CDKN1B_STRING", "trg": "JUN_STRING", "source_node": "CDKN1B", "source_layer": "STRING", "target_node": "JUN", "target_layer": "STRING", "weight": 0.515, "scaled_weight": 0.10012815750371472, "channel": null}, {"src": "CDKN1B_STRING", "trg": "FOS_STRING", "source_node": "CDKN1B", "source_layer": "STRING", "target_node": "FOS", "target_layer": "STRING", "weight": 0.532, "scaled_weight": 0.10014710252600298, "channel": null}, {"src": "CDKN1B_STRING", "trg": "MDM2_STRING", "source_node": "CDKN1B", "source_layer": "STRING", "target_node": "MDM2", "target_layer": "STRING", "weight": 0.548, "scaled_weight": 0.10016493313521546, "channel": null}, {"src": "CDKN1B_STRING", "trg": "XIAP_STRING", "source_node": "CDKN1B", "source_layer": "STRING", "target_node": "XIAP", "target_layer": "STRING", "weight": 0.568, "scaled_weight": 0.10018722139673106, "channel": null}, {"src": "CDKN1B_STRING", "trg": "EGFR_STRING", "source_node": "CDKN1B", "source_layer": "STRING", "target_node": "EGFR", "target_layer": "STRING", "weight": 0.569, "scaled_weight": 0.10018833580980684, "channel": null}, {"src": "BAX_STRING", "trg": "CDKN1B_STRING", "source_node": "BAX", "source_layer": "STRING", "target_node": "CDKN1B", "target_layer": "STRING", "weight": 0.571, "scaled_weight": 0.1001905646359584, "channel": null}, {"src": "CDKN1B_STRING", "trg": "CTNNB1_STRING", "source_node": "CDKN1B", "source_layer": "STRING", "target_node": "CTNNB1", "target_layer": "STRING", "weight": 0.58, "scaled_weight": 0.10020059435364043, "channel": null}, {"src": "BRAF_STRING", "trg": "CDKN1B_STRING", "source_node": "BRAF", "source_layer": "STRING", "target_node": "CDKN1B", "target_layer": "STRING", "weight": 0.595, "scaled_weight": 0.10021731054977712, "channel": null}, {"src": "BRCA1_STRING", "trg": "CDKN1B_STRING", "source_node": "BRCA1", "source_layer": "STRING", "target_node": "CDKN1B", "target_layer": "STRING", "weight": 0.616, "scaled_weight": 0.1002407132243685, "channel": null}, {"src": "CDKN1B_STRING", "trg": "STAT3_STRING", "source_node": "CDKN1B", "source_layer": "STRING", "target_node": "STAT3", "target_layer": "STRING", "weight": 0.639, "scaled_weight": 0.10026634472511145, "channel": null}, {"src": "CASP8_STRING", "trg": "CDKN1B_STRING", "source_node": "CASP8", "source_layer": "STRING", "target_node": "CDKN1B", "target_layer": "STRING", "weight": 0.653, "scaled_weight": 0.10028194650817236, "channel": null}, {"src": "CDC20_STRING", "trg": "CDKN1B_STRING", "source_node": "CDC20", "source_layer": "STRING", "target_node": "CDKN1B", "target_layer": "STRING", "weight": 0.664, "scaled_weight": 0.10029420505200595, "channel": null}, {"src": "BCL2_STRING", "trg": "CDKN1B_STRING", "source_node": "BCL2", "source_layer": "STRING", "target_node": "CDKN1B", "target_layer": "STRING", "weight": 0.667, "scaled_weight": 0.10029754829123329, "channel": null}, {"src": "CDKN1B_STRING", "trg": "GSK3B_STRING", "source_node": "CDKN1B", "source_layer": "STRING", "target_node": "GSK3B", "target_layer": "STRING", "weight": 0.676, "scaled_weight": 0.10030757800891531, "channel": null}, {"src": "ATM_STRING", "trg": "CDKN1B_STRING", "source_node": "ATM", "source_layer": "STRING", "target_node": "CDKN1B", "target_layer": "STRING", "weight": 0.679, "scaled_weight": 0.10031092124814266, "channel": null}, {"src": "CDKN1B_STRING", "trg": "PIK3CA_STRING", "source_node": "CDKN1B", "source_layer": "STRING", "target_node": "PIK3CA", "target_layer": "STRING", "weight": 0.685, "scaled_weight": 0.10031760772659733, "channel": null}, {"src": "CASP3_STRING", "trg": "CDKN1B_STRING", "source_node": "CASP3", "source_layer": "STRING", "target_node": "CDKN1B", "target_layer": "STRING", "weight": 0.704, "scaled_weight": 0.10033878157503716, "channel": null}, {"src": "CDKN1B_STRING", "trg": "MTOR_STRING", "source_node": "CDKN1B", "source_layer": "STRING", "target_node": "MTOR", "target_layer": "STRING", "weight": 0.715, "scaled_weight": 0.10035104011887074, "channel": null}, {"src": "CDKN1B_STRING", "trg": "ERBB2_STRING", "source_node": "CDKN1B", "source_layer": "STRING", "target_node": "ERBB2", "target_layer": "STRING", "weight": 0.726, "scaled_weight": 0.10036329866270431, "channel": null}, {"src": "BCL2L1_STRING", "trg": "CDKN1B_STRING", "source_node": "BCL2L1", "source_layer": "STRING", "target_node": "CDKN1B", "target_layer": "STRING", "weight": 0.726, "scaled_weight": 0.10036329866270431, "channel": null}, {"src": "CDKN1B_STRING", "trg": "MAPK3_STRING", "source_node": "CDKN1B", "source_layer": "STRING", "target_node": "MAPK3", "target_layer": "STRING", "weight": 0.729, "scaled_weight": 0.10036664190193166, "channel": null}, {"src": "CDKN1B_STRING", "trg": "E2F1_STRING", "source_node": "CDKN1B", "source_layer": "STRING", "target_node": "E2F1", "target_layer": "STRING", "weight": 0.783, "scaled_weight": 0.10042682020802378, "channel": null}, {"src": "CDC25A_STRING", "trg": "CDKN1B_STRING", "source_node": "CDC25A", "source_layer": "STRING", "target_node": "CDKN1B", "target_layer": "STRING", "weight": 0.786, "scaled_weight": 0.10043016344725111, "channel": null}, {"src": "CDKN1B_STRING", "trg": "RB1_STRING", "source_node": "CDKN1B", "source_layer": "STRING", "target_node": "RB1", "target_layer": "STRING", "weight": 0.787, "scaled_weight": 0.1004312778603269, "channel": null}, {"src": "CDKN1B_STRING", "trg": "PTEN_STRING", "source_node": "CDKN1B", "source_layer": "STRING", "target_node": "PTEN", "target_layer": "STRING", "weight": 0.812, "scaled_weight": 0.10045913818722141, "channel": null}, {"src": "CDKN1B_STRING", "trg": "JAK2_STRING", "source_node": "CDKN1B", "source_layer": "STRING", "target_node": "JAK2", "target_layer": "STRING", "weight": 0.882, "scaled_weight": 0.10053714710252601, "channel": null}, {"src": "CDKN1B_STRING", "trg": "MYC_STRING", "source_node": "CDKN1B", "source_layer": "STRING", "target_node": "MYC", "target_layer": "STRING", "weight": 0.905, "scaled_weight": 0.10056277860326895, "channel": null}, {"src": "CDKN1B_STRING", "trg": "GRB2_STRING", "source_node": "CDKN1B", "source_layer": "STRING", "target_node": "GRB2", "target_layer": "STRING", "weight": 0.911, "scaled_weight": 0.10056946508172362, "channel": null}, {"src": "CDKN1B_STRING", "trg": "CDKN2A_STRING", "source_node": "CDKN1B", "source_layer": "STRING", "target_node": "CDKN2A", "target_layer": "STRING", "weight": 0.912, "scaled_weight": 0.10057057949479942, "channel": null}, {"src": "CDKN1B_STRING", "trg": "SRC_STRING", "source_node": "CDKN1B", "source_layer": "STRING", "target_node": "SRC", "target_layer": "STRING", "weight": 0.914, "scaled_weight": 0.10057280832095097, "channel": null}, {"src": "CDKN1B_STRING", "trg": "TP53_STRING", "source_node": "CDKN1B", "source_layer": "STRING", "target_node": "TP53", "target_layer": "STRING", "weight": 0.986, "scaled_weight": 0.10065304606240713, "channel": null}, {"src": "CDKN1A_STRING", "trg": "CDKN1B_STRING", "source_node": "CDKN1A", "source_layer": "STRING", "target_node": "CDKN1B", "target_layer": "STRING", "weight": 0.995, "scaled_weight": 0.10066307578008916, "channel": null}, {"src": "CCNB1_STRING", "trg": "CDKN1B_STRING", "source_node": "CCNB1", "source_layer": "STRING", "target_node": "CDKN1B", "target_layer": "STRING", "weight": 0.999, "scaled_weight": 0.10066753343239228, "channel": null}, {"src": "CDK4_STRING", "trg": "CDKN1B_STRING", "source_node": "CDK4", "source_layer": "STRING", "target_node": "CDKN1B", "target_layer": "STRING", "weight": 0.999, "scaled_weight": 0.10066753343239228, "channel": null}, {"src": "CCNE1_STRING", "trg": "CDKN1B_STRING", "source_node": "CCNE1", "source_layer": "STRING", "target_node": "CDKN1B", "target_layer": "STRING", "weight": 0.999, "scaled_weight": 0.10066753343239228, "channel": null}, {"src": "CDK6_STRING", "trg": "CDKN1B_STRING", "source_node": "CDK6", "source_layer": "STRING", "target_node": "CDKN1B", "target_layer": "STRING", "weight": 0.999, "scaled_weight": 0.10066753343239228, "channel": null}, {"src": "CDK2_STRING", "trg": "CDKN1B_STRING", "source_node": "CDK2", "source_layer": "STRING", "target_node": "CDKN1B", "target_layer": "STRING", "weight": 0.999, "scaled_weight": 0.10066753343239228, "channel": null}, {"src": "CDKN1B_STRING", "trg": "SKP2_STRING", "source_node": "CDKN1B", "source_layer": "STRING", "target_node": "SKP2", "target_layer": "STRING", "weight": 0.999, "scaled_weight": 0.10066753343239228, "channel": null}, {"src": "CDK1_STRING", "trg": "CDKN1B_STRING", "source_node": "CDK1", "source_layer": "STRING", "target_node": "CDKN1B", "target_layer": "STRING", "weight": 0.999, "scaled_weight": 0.10066753343239228, "channel": null}, {"src": "AKT1_STRING", "trg": "CDKN1B_STRING", "source_node": "AKT1", "source_layer": "STRING", "target_node": "CDKN1B", "target_layer": "STRING", "weight": 0.999, "scaled_weight": 0.10066753343239228, "channel": null}, {"src": "CCNA2_STRING", "trg": "CDKN1B_STRING", "source_node": "CCNA2", "source_layer": "STRING", "target_node": "CDKN1B", "target_layer": "STRING", "weight": 0.999, "scaled_weight": 0.10066753343239228, "channel": null}, {"src": "MDM2_STRING", "trg": "MLH1_STRING", "source_node": "MDM2", "source_layer": "STRING", "target_node": "MLH1", "target_layer": "STRING", "weight": 0.41, "scaled_weight": 0.1000111441307578, "channel": null}, {"src": "JAK2_STRING", "trg": "MLH1_STRING", "source_node": "JAK2", "source_layer": "STRING", "target_node": "MLH1", "target_layer": "STRING", "weight": 0.438, "scaled_weight": 0.10004234769687965, "channel": null}, {"src": "MLH1_STRING", "trg": "MTOR_STRING", "source_node": "MLH1", "source_layer": "STRING", "target_node": "MTOR", "target_layer": "STRING", "weight": 0.46, "scaled_weight": 0.10006686478454681, "channel": null}, {"src": "MLH1_STRING", "trg": "XRCC5_STRING", "source_node": "MLH1", "source_layer": "STRING", "target_node": "XRCC5", "target_layer": "STRING", "weight": 0.471, "scaled_weight": 0.1000791233283804, "channel": null}, {"src": "HRAS_STRING", "trg": "MLH1_STRING", "source_node": "HRAS", "source_layer": "STRING", "target_node": "MLH1", "target_layer": "STRING", "weight": 0.499, "scaled_weight": 0.10011032689450224, "channel": null}, {"src": "CDC25A_STRING", "trg": "MLH1_STRING", "source_node": "CDC25A", "source_layer": "STRING", "target_node": "MLH1", "target_layer": "STRING", "weight": 0.51, "scaled_weight": 0.10012258543833581, "channel": null}, {"src": "LIG4_STRING", "trg": "MLH1_STRING", "source_node": "LIG4", "source_layer": "STRING", "target_node": "MLH1", "target_layer": "STRING", "weight": 0.529, "scaled_weight": 0.10014375928677564, "channel": null}, {"src": "MDC1_STRING", "trg": "MLH1_STRING", "source_node": "MDC1", "source_layer": "STRING", "target_node": "MLH1", "target_layer": "STRING", "weight": 0.53, "scaled_weight": 0.10014487369985142, "channel": null}, {"src": "MLH1_STRING", "trg": "PRKDC_STRING", "source_node": "MLH1", "source_layer": "STRING", "target_node": "PRKDC", "target_layer": "STRING", "weight": 0.55, "scaled_weight": 0.10016716196136702, "channel": null}, {"src": "AKT1_STRING", "trg": "MLH1_STRING", "source_node": "AKT1", "source_layer": "STRING", "target_node": "MLH1", "target_layer": "STRING", "weight": 0.559, "scaled_weight": 0.10017719167904904, "channel": null}, {"src": "ATR_STRING", "trg": "MLH1_STRING", "source_node": "ATR", "source_layer": "STRING", "target_node": "MLH1", "target_layer": "STRING", "weight": 0.565, "scaled_weight": 0.10018387815750372, "channel": null}, {"src": "MLH1_STRING", "trg": "PARP1_STRING", "source_node": "MLH1", "source_layer": "STRING", "target_node": "PARP1", "target_layer": "STRING", "weight": 0.567, "scaled_weight": 0.10018610698365528, "channel": null}, {"src": "CHEK1_STRING", "trg": "MLH1_STRING", "source_node": "CHEK1", "source_layer": "STRING", "target_node": "MLH1", "target_layer": "STRING", "weight": 0.571, "scaled_weight": 0.1001905646359584, "channel": null}, {"src": "CTNNB1_STRING", "trg": "MLH1_STRING", "source_node": "CTNNB1", "source_layer": "STRING", "target_node": "MLH1", "target_layer": "STRING", "weight": 0.622, "scaled_weight": 0.10024739970282319, "channel": null}, {"src": "EGFR_STRING", "trg": "MLH1_STRING", "source_node": "EGFR", "source_layer": "STRING", "target_node": "MLH1", "target_layer": "STRING", "weight": 0.626, "scaled_weight": 0.1002518573551263, "channel": null}, {"src": "MLH1_STRING", "trg": "XRCC1_STRING", "source_node": "MLH1", "source_layer": "STRING", "target_node": "XRCC1", "target_layer": "STRING", "weight": 0.634, "scaled_weight": 0.10026077265973254, "channel": null}, {"src": "ERBB2_STRING", "trg": "MLH1_STRING", "source_node": "ERBB2", "source_layer": "STRING", "target_node": "MLH1", "target_layer": "STRING", "weight": 0.655, "scaled_weight": 0.10028417533432393, "channel": null}, {"src": "MLH1_STRING", "trg": "XRCC6_STRING", "source_node": "MLH1", "source_layer": "STRING", "target_node": "XRCC6", "target_layer": "STRING", "weight": 0.657, "scaled_weight": 0.10028640416047549, "channel": null}, {"src": "MLH1_STRING", "trg": "PIK3CA_STRING", "source_node": "MLH1", "source_layer": "STRING", "target_node": "PIK3CA", "target_layer": "STRING", "weight": 0.66, "scaled_weight": 0.10028974739970282, "channel": null}, {"src": "CASP3_STRING", "trg": "MLH1_STRING", "source_node": "CASP3", "source_layer": "STRING", "target_node": "MLH1", "target_layer": "STRING", "weight": 0.689, "scaled_weight": 0.10032206537890045, "channel": null}, {"src": "MLH1_STRING", "trg": "RPA1_STRING", "source_node": "MLH1", "source_layer": "STRING", "target_node": "RPA1", "target_layer": "STRING", "weight": 0.7, "scaled_weight": 0.10033432392273403, "channel": null}, {"src": "CDK2_STRING", "trg": "MLH1_STRING", "source_node": "CDK2", "source_layer": "STRING", "target_node": "MLH1", "target_layer": "STRING", "weight": 0.732, "scaled_weight": 0.100369985141159, "channel": null}, {"src": "CDK4_STRING", "trg": "MLH1_STRING", "source_node": "CDK4", "source_layer": "STRING", "target_node": "MLH1", "target_layer": "STRING", "weight": 0.747, "scaled_weight": 0.1003867013372957, "channel": null}, {"src": "MLH1_STRING", "trg": "PALB2_STRING", "source_node": "MLH1", "source_layer": "STRING", "target_node": "PALB2", "target_layer": "STRING", "weight": 0.777, "scaled_weight": 0.1004201337295691, "channel": null}, {"src": "MLH1_STRING", "trg": "MYC_STRING", "source_node": "MLH1", "source_layer": "STRING", "target_node": "MYC", "target_layer": "STRING", "weight": 0.777, "scaled_weight": 0.1004201337295691, "channel": null}, {"src": "BARD1_STRING", "trg": "MLH1_STRING", "source_node": "BARD1", "source_layer": "STRING", "target_node": "MLH1", "target_layer": "STRING", "weight": 0.837, "scaled_weight": 0.10048699851411591, "channel": null}, {"src": "MLH1_STRING", "trg": "PTEN_STRING", "source_node": "MLH1", "source_layer": "STRING", "target_node": "PTEN", "target_layer": "STRING", "weight": 0.841, "scaled_weight": 0.10049145616641902, "channel": null}, {"src": "CDKN2A_STRING", "trg": "MLH1_STRING", "source_node": "CDKN2A", "source_layer": "STRING", "target_node": "MLH1", "target_layer": "STRING", "weight": 0.842, "scaled_weight": 0.1004925705794948, "channel": null}, {"src": "CHEK2_STRING", "trg": "MLH1_STRING", "source_node": "CHEK2", "source_layer": "STRING", "target_node": "MLH1", "target_layer": "STRING", "weight": 0.847, "scaled_weight": 0.10049814264487371, "channel": null}, {"src": "KRAS_STRING", "trg": "MLH1_STRING", "source_node": "KRAS", "source_layer": "STRING", "target_node": "MLH1", "target_layer": "STRING", "weight": 0.86, "scaled_weight": 0.10051263001485884, "channel": null}, {"src": "H2AX_STRING", "trg": "MLH1_STRING", "source_node": "H2AX", "source_layer": "STRING", "target_node": "MLH1", "target_layer": "STRING", "weight": 0.873, "scaled_weight": 0.10052711738484399, "channel": null}, {"src": "BRAF_STRING", "trg": "MLH1_STRING", "source_node": "BRAF", "source_layer": "STRING", "target_node": "MLH1", "target_layer": "STRING", "weight": 0.882, "scaled_weight": 0.10053714710252601, "channel": null}, {"src": "MLH1_STRING", "trg": "RAD51_STRING", "source_node": "MLH1", "source_layer": "STRING", "target_node": "RAD51", "target_layer": "STRING", "weight": 0.902, "scaled_weight": 0.1005594353640416, "channel": null}, {"src": "FANCD2_STRING", "trg": "MLH1_STRING", "source_node": "FANCD2", "source_layer": "STRING", "target_node": "MLH1", "target_layer": "STRING", "weight": 0.943, "scaled_weight": 0.10060512630014859, "channel": null}, {"src": "MLH1_STRING", "trg": "MRE11_STRING", "source_node": "MLH1", "source_layer": "STRING", "target_node": "MRE11", "target_layer": "STRING", "weight": 0.948, "scaled_weight": 0.1006106983655275, "channel": null}, {"src": "BRCA2_STRING", "trg": "MLH1_STRING", "source_node": "BRCA2", "source_layer": "STRING", "target_node": "MLH1", "target_layer": "STRING", "weight": 0.948, "scaled_weight": 0.1006106983655275, "channel": null}, {"src": "MLH1_STRING", "trg": "RAD50_STRING", "source_node": "MLH1", "source_layer": "STRING", "target_node": "RAD50", "target_layer": "STRING", "weight": 0.964, "scaled_weight": 0.10062852897473998, "channel": null}, {"src": "ATM_STRING", "trg": "MLH1_STRING", "source_node": "ATM", "source_layer": "STRING", "target_node": "MLH1", "target_layer": "STRING", "weight": 0.971, "scaled_weight": 0.10063632986627044, "channel": null}, {"src": "MLH1_STRING", "trg": "NBN_STRING", "source_node": "MLH1", "source_layer": "STRING", "target_node": "NBN", "target_layer": "STRING", "weight": 0.982, "scaled_weight": 0.10064858841010402, "channel": null}, {"src": "MLH1_STRING", "trg": "TP53_STRING", "source_node": "MLH1", "source_layer": "STRING", "target_node": "TP53", "target_layer": "STRING", "weight": 0.986, "scaled_weight": 0.10065304606240713, "channel": null}, {"src": "MLH1_STRING", "trg": "MSH2_STRING", "source_node": "MLH1", "source_layer": "STRING", "target_node": "MSH2", "target_layer": "STRING", "weight": 0.999, "scaled_weight": 0.10066753343239228, "channel": null}, {"src": "MLH1_STRING", "trg": "MSH6_STRING", "source_node": "MLH1", "source_layer": "STRING", "target_node": "MSH6", "target_layer": "STRING", "weight": 0.999, "scaled_weight": 0.10066753343239228, "channel": null}, {"src": "BRCA1_STRING", "trg": "MLH1_STRING", "source_node": "BRCA1", "source_layer": "STRING", "target_node": "MLH1", "target_layer": "STRING", "weight": 0.999, "scaled_weight": 0.10066753343239228, "channel": null}, {"src": "MDM2_STRING", "trg": "MSH2_STRING", "source_node": "MDM2", "source_layer": "STRING", "target_node": "MSH2", "target_layer": "STRING", "weight": 0.4, "scaled_weight": 0.1, "channel": null}, {"src": "CCNE1_STRING", "trg": "MSH2_STRING", "source_node": "CCNE1", "source_layer": "STRING", "target_node": "MSH2", "target_layer": "STRING", "weight": 0.408, "scaled_weight": 0.10000891530460625, "channel": null}, {"src": "CCNB1_STRING", "trg": "MSH2_STRING", "source_node": "CCNB1", "source_layer": "STRING", "target_node": "MSH2", "target_layer": "STRING", "weight": 0.409, "scaled_weight": 0.10001002971768203, "channel": null}, {"src": "MSH2_STRING", "trg": "RB1_STRING", "source_node": "MSH2", "source_layer": "STRING", "target_node": "RB1", "target_layer": "STRING", "weight": 0.423, "scaled_weight": 0.10002563150074295, "channel": null}, {"src": "MSH2_STRING", "trg": "MTOR_STRING", "source_node": "MSH2", "source_layer": "STRING", "target_node": "MTOR", "target_layer": "STRING", "weight": 0.427, "scaled_weight": 0.10003008915304606, "channel": null}, {"src": "BUB1_STRING", "trg": "MSH2_STRING", "source_node": "BUB1", "source_layer": "STRING", "target_node": "MSH2", "target_layer": "STRING", "weight": 0.428, "scaled_weight": 0.10003120356612184, "channel": null}, {"src": "MSH2_STRING", "trg": "RAF1_STRING", "source_node": "MSH2", "source_layer": "STRING", "target_node": "RAF1", "target_layer": "STRING", "weight": 0.43, "scaled_weight": 0.10003343239227341, "channel": null}, {"src": "MSH2_STRING", "trg": "RELA_STRING", "source_node": "MSH2", "source_layer": "STRING", "target_node": "RELA", "target_layer": "STRING", "weight": 0.433, "scaled_weight": 0.10003677563150075, "channel": null}, {"src": "MAD2L1_STRING", "trg": "MSH2_STRING", "source_node": "MAD2L1", "source_layer": "STRING", "target_node": "MSH2", "target_layer": "STRING", "weight": 0.435, "scaled_weight": 0.1000390044576523, "channel": null}, {"src": "MSH2_STRING", "trg": "TP53BP1_STRING", "source_node": "MSH2", "source_layer": "STRING", "target_node": "TP53BP1", "target_layer": "STRING", "weight": 0.441, "scaled_weight": 0.10004569093610699, "channel": null}, {"src": "MDC1_STRING", "trg": "MSH2_STRING", "source_node": "MDC1", "source_layer": "STRING", "target_node": "MSH2", "target_layer": "STRING", "weight": 0.445, "scaled_weight": 0.1000501485884101, "channel": null}, {"src": "HRAS_STRING", "trg": "MSH2_STRING", "source_node": "HRAS", "source_layer": "STRING", "target_node": "MSH2", "target_layer": "STRING", "weight": 0.449, "scaled_weight": 0.10005460624071323, "channel": null}, {"src": "CDK1_STRING", "trg": "MSH2_STRING", "source_node": "CDK1", "source_layer": "STRING", "target_node": "MSH2", "target_layer": "STRING", "weight": 0.457, "scaled_weight": 0.10006352154531947, "channel": null}, {"src": "BUB1B_STRING", "trg": "MSH2_STRING", "source_node": "BUB1B", "source_layer": "STRING", "target_node": "MSH2", "target_layer": "STRING", "weight": 0.492, "scaled_weight": 0.10010252600297177, "channel": null}, {"src": "CDK4_STRING", "trg": "MSH2_STRING", "source_node": "CDK4", "source_layer": "STRING", "target_node": "MSH2", "target_layer": "STRING", "weight": 0.517, "scaled_weight": 0.10013038632986627, "channel": null}, {"src": "MSH2_STRING", "trg": "PRKDC_STRING", "source_node": "MSH2", "source_layer": "STRING", "target_node": "PRKDC", "target_layer": "STRING", "weight": 0.559, "scaled_weight": 0.10017719167904904, "channel": null}, {"src": "CTNNB1_STRING", "trg": "MSH2_STRING", "source_node": "CTNNB1", "source_layer": "STRING", "target_node": "MSH2", "target_layer": "STRING", "weight": 0.569, "scaled_weight": 0.10018833580980684, "channel": null}, {"src": "FOS_STRING", "trg": "MSH2_STRING", "source_node": "FOS", "source_layer": "STRING", "target_node": "MSH2", "target_layer": "STRING", "weight": 0.574, "scaled_weight": 0.10019390787518574, "channel": null}, {"src": "CDC25A_STRING", "trg": "MSH2_STRING", "source_node": "CDC25A", "source_layer": "STRING", "target_node": "MSH2", "target_layer": "STRING", "weight": 0.58, "scaled_weight": 0.10020059435364043, "channel": null}, {"src": "MSH2_STRING", "trg": "PIK3CA_STRING", "source_node": "MSH2", "source_layer": "STRING", "target_node": "PIK3CA", "target_layer": "STRING", "weight": 0.585, "scaled_weight": 0.10020616641901932, "channel": null}, {"src": "EGFR_STRING", "trg": "MSH2_STRING", "source_node": "EGFR", "source_layer": "STRING", "target_node": "MSH2", "target_layer": "STRING", "weight": 0.585, "scaled_weight": 0.10020616641901932, "channel": null}, {"src": "LIG4_STRING", "trg": "MSH2_STRING", "source_node": "LIG4", "source_layer": "STRING", "target_node": "MSH2", "target_layer": "STRING", "weight": 0.614, "scaled_weight": 0.10023848439821695, "channel": null}, {"src": "ERBB2_STRING", "trg": "MSH2_STRING", "source_node": "ERBB2", "source_layer": "STRING", "target_node": "MSH2", "target_layer": "STRING", "weight": 0.619, "scaled_weight": 0.10024405646359584, "channel": null}, {"src": "JUN_STRING", "trg": "MSH2_STRING", "source_node": "JUN", "source_layer": "STRING", "target_node": "MSH2", "target_layer": "STRING", "weight": 0.622, "scaled_weight": 0.10024739970282319, "channel": null}, {"src": "CDKN2A_STRING", "trg": "MSH2_STRING", "source_node": "CDKN2A", "source_layer": "STRING", "target_node": "MSH2", "target_layer": "STRING", "weight": 0.664, "scaled_weight": 0.10029420505200595, "channel": null}, {"src": "MSH2_STRING", "trg": "XRCC1_STRING", "source_node": "MSH2", "source_layer": "STRING", "target_node": "XRCC1", "target_layer": "STRING", "weight": 0.67, "scaled_weight": 0.10030089153046062, "channel": null}, {"src": "MSH2_STRING", "trg": "XRCC5_STRING", "source_node": "MSH2", "source_layer": "STRING", "target_node": "XRCC5", "target_layer": "STRING", "weight": 0.713, "scaled_weight": 0.10034881129271918, "channel": null}, {"src": "MSH2_STRING", "trg": "PARP1_STRING", "source_node": "MSH2", "source_layer": "STRING", "target_node": "PARP1", "target_layer": "STRING", "weight": 0.715, "scaled_weight": 0.10035104011887074, "channel": null}, {"src": "H2AX_STRING", "trg": "MSH2_STRING", "source_node": "H2AX", "source_layer": "STRING", "target_node": "MSH2", "target_layer": "STRING", "weight": 0.757, "scaled_weight": 0.1003978454680535, "channel": null}, {"src": "BRAF_STRING", "trg": "MSH2_STRING", "source_node": "BRAF", "source_layer": "STRING", "target_node": "MSH2", "target_layer": "STRING", "weight": 0.779, "scaled_weight": 0.10042236255572067, "channel": null}, {"src": "MSH2_STRING", "trg": "PALB2_STRING", "source_node": "MSH2", "source_layer": "STRING", "target_node": "PALB2", "target_layer": "STRING", "weight": 0.786, "scaled_weight": 0.10043016344725111, "channel": null}, {"src": "MSH2_STRING", "trg": "PTEN_STRING", "source_node": "MSH2", "source_layer": "STRING", "target_node": "PTEN", "target_layer": "STRING", "weight": 0.797, "scaled_weight": 0.1004424219910847, "channel": null}, {"src": "KRAS_STRING", "trg": "MSH2_STRING", "source_node": "KRAS", "source_layer": "STRING", "target_node": "MSH2", "target_layer": "STRING", "weight": 0.824, "scaled_weight": 0.10047251114413076, "channel": null}, {"src": "CHEK1_STRING", "trg": "MSH2_STRING", "source_node": "CHEK1", "source_layer": "STRING", "target_node": "MSH2", "target_layer": "STRING", "weight": 0.835, "scaled_weight": 0.10048476968796434, "channel": null}, {"src": "BARD1_STRING", "trg": "MSH2_STRING", "source_node": "BARD1", "source_layer": "STRING", "target_node": "MSH2", "target_layer": "STRING", "weight": 0.853, "scaled_weight": 0.10050482912332838, "channel": null}, {"src": "MSH2_STRING", "trg": "XRCC6_STRING", "source_node": "MSH2", "source_layer": "STRING", "target_node": "XRCC6", "target_layer": "STRING", "weight": 0.862, "scaled_weight": 0.10051485884101041, "channel": null}, {"src": "AKT1_STRING", "trg": "MSH2_STRING", "source_node": "AKT1", "source_layer": "STRING", "target_node": "MSH2", "target_layer": "STRING", "weight": 0.88, "scaled_weight": 0.10053491827637445, "channel": null}, {"src": "BRCA2_STRING", "trg": "MSH2_STRING", "source_node": "BRCA2", "source_layer": "STRING", "target_node": "MSH2", "target_layer": "STRING", "weight": 0.897, "scaled_weight": 0.10055386329866271, "channel": null}, {"src": "FANCD2_STRING", "trg": "MSH2_STRING", "source_node": "FANCD2", "source_layer": "STRING", "target_node": "MSH2", "target_layer": "STRING", "weight": 0.914, "scaled_weight": 0.10057280832095097, "channel": null}, {"src": "MRE11_STRING", "trg": "MSH2_STRING", "source_node": "MRE11", "source_layer": "STRING", "target_node": "MSH2", "target_layer": "STRING", "weight": 0.914, "scaled_weight": 0.10057280832095097, "channel": null}, {"src": "MSH2_STRING", "trg": "NBN_STRING", "source_node": "MSH2", "source_layer": "STRING", "target_node": "NBN", "target_layer": "STRING", "weight": 0.917, "scaled_weight": 0.10057615156017831, "channel": null}, {"src": "MSH2_STRING", "trg": "RPA1_STRING", "source_node": "MSH2", "source_layer": "STRING", "target_node": "RPA1", "target_layer": "STRING", "weight": 0.947, "scaled_weight": 0.10060958395245172, "channel": null}, {"src": "MSH2_STRING", "trg": "MYC_STRING", "source_node": "MSH2", "source_layer": "STRING", "target_node": "MYC", "target_layer": "STRING", "weight": 0.95, "scaled_weight": 0.10061292719167905, "channel": null}, {"src": "ATM_STRING", "trg": "MSH2_STRING", "source_node": "ATM", "source_layer": "STRING", "target_node": "MSH2", "target_layer": "STRING", "weight": 0.951, "scaled_weight": 0.10061404160475483, "channel": null}, {"src": "MSH2_STRING", "trg": "RAD51_STRING", "source_node": "MSH2", "source_layer": "STRING", "target_node": "RAD51", "target_layer": "STRING", "weight": 0.953, "scaled_weight": 0.1006162704309064, "channel": null}, {"src": "MSH2_STRING", "trg": "RAD50_STRING", "source_node": "MSH2", "source_layer": "STRING", "target_node": "RAD50", "target_layer": "STRING", "weight": 0.969, "scaled_weight": 0.10063410104011887, "channel": null}, {"src": "CHEK2_STRING", "trg": "MSH2_STRING", "source_node": "CHEK2", "source_layer": "STRING", "target_node": "MSH2", "target_layer": "STRING", "weight": 0.973, "scaled_weight": 0.100638558692422, "channel": null}, {"src": "ATR_STRING", "trg": "MSH2_STRING", "source_node": "ATR", "source_layer": "STRING", "target_node": "MSH2", "target_layer": "STRING", "weight": 0.99, "scaled_weight": 0.10065750371471026, "channel": null}, {"src": "BRCA1_STRING", "trg": "MSH2_STRING", "source_node": "BRCA1", "source_layer": "STRING", "target_node": "MSH2", "target_layer": "STRING", "weight": 0.997, "scaled_weight": 0.10066530460624072, "channel": null}, {"src": "MSH2_STRING", "trg": "TP53_STRING", "source_node": "MSH2", "source_layer": "STRING", "target_node": "TP53", "target_layer": "STRING", "weight": 0.998, "scaled_weight": 0.1006664190193165, "channel": null}, {"src": "MSH2_STRING", "trg": "MSH6_STRING", "source_node": "MSH2", "source_layer": "STRING", "target_node": "MSH6", "target_layer": "STRING", "weight": 0.999, "scaled_weight": 0.10066753343239228, "channel": null}, {"src": "MAP2K1_STRING", "trg": "MSH6_STRING", "source_node": "MAP2K1", "source_layer": "STRING", "target_node": "MSH6", "target_layer": "STRING", "weight": 0.406, "scaled_weight": 0.10000668647845469, "channel": null}, {"src": "BUB1B_STRING", "trg": "MSH6_STRING", "source_node": "BUB1B", "source_layer": "STRING", "target_node": "MSH6", "target_layer": "STRING", "weight": 0.411, "scaled_weight": 0.10001225854383358, "channel": null}, {"src": "MSH6_STRING", "trg": "WEE1_STRING", "source_node": "MSH6", "source_layer": "STRING", "target_node": "WEE1", "target_layer": "STRING", "weight": 0.413, "scaled_weight": 0.10001448736998515, "channel": null}, {"src": "CDK6_STRING", "trg": "MSH6_STRING", "source_node": "CDK6", "source_layer": "STRING", "target_node": "MSH6", "target_layer": "STRING", "weight": 0.414, "scaled_weight": 0.10001560178306093, "channel": null}, {"src": "CCNE1_STRING", "trg": "MSH6_STRING", "source_node": "CCNE1", "source_layer": "STRING", "target_node": "MSH6", "target_layer": "STRING", "weight": 0.415, "scaled_weight": 0.10001671619613671, "channel": null}, {"src": "CDK1_STRING", "trg": "MSH6_STRING", "source_node": "CDK1", "source_layer": "STRING", "target_node": "MSH6", "target_layer": "STRING", "weight": 0.415, "scaled_weight": 0.10001671619613671, "channel": null}, {"src": "CCNB1_STRING", "trg": "MSH6_STRING", "source_node": "CCNB1", "source_layer": "STRING", "target_node": "MSH6", "target_layer": "STRING", "weight": 0.418, "scaled_weight": 0.10002005943536404, "channel": null}, {"src": "BUB1_STRING", "trg": "MSH6_STRING", "source_node": "BUB1", "source_layer": "STRING", "target_node": "MSH6", "target_layer": "STRING", "weight": 0.427, "scaled_weight": 0.10003008915304606, "channel": null}, {"src": "AKT1_STRING", "trg": "MSH6_STRING", "source_node": "AKT1", "source_layer": "STRING", "target_node": "MSH6", "target_layer": "STRING", "weight": 0.431, "scaled_weight": 0.10003454680534919, "channel": null}, {"src": "MSH6_STRING", "trg": "MTOR_STRING", "source_node": "MSH6", "source_layer": "STRING", "target_node": "MTOR", "target_layer": "STRING", "weight": 0.457, "scaled_weight": 0.10006352154531947, "channel": null}, {"src": "MSH6_STRING", "trg": "TP53BP1_STRING", "source_node": "MSH6", "source_layer": "STRING", "target_node": "TP53BP1", "target_layer": "STRING", "weight": 0.49, "scaled_weight": 0.10010029717682022, "channel": null}, {"src": "AURKB_STRING", "trg": "MSH6_STRING", "source_node": "AURKB", "source_layer": "STRING", "target_node": "MSH6", "target_layer": "STRING", "weight": 0.552, "scaled_weight": 0.10016939078751858, "channel": null}, {"src": "CDK2_STRING", "trg": "MSH6_STRING", "source_node": "CDK2", "source_layer": "STRING", "target_node": "MSH6", "target_layer": "STRING", "weight": 0.556, "scaled_weight": 0.1001738484398217, "channel": null}, {"src": "CDC25A_STRING", "trg": "MSH6_STRING", "source_node": "CDC25A", "source_layer": "STRING", "target_node": "MSH6", "target_layer": "STRING", "weight": 0.556, "scaled_weight": 0.1001738484398217, "channel": null}, {"src": "CTNNB1_STRING", "trg": "MSH6_STRING", "source_node": "CTNNB1", "source_layer": "STRING", "target_node": "MSH6", "target_layer": "STRING", "weight": 0.577, "scaled_weight": 0.10019725111441308, "channel": null}, {"src": "MSH6_STRING", "trg": "PIK3CA_STRING", "source_node": "MSH6", "source_layer": "STRING", "target_node": "PIK3CA", "target_layer": "STRING", "weight": 0.585, "scaled_weight": 0.10020616641901932, "channel": null}, {"src": "CDK4_STRING", "trg": "MSH6_STRING", "source_node": "CDK4", "source_layer": "STRING", "target_node": "MSH6", "target_layer": "STRING", "weight": 0.596, "scaled_weight": 0.10021842496285291, "channel": null}, {"src": "MSH6_STRING", "trg": "MYC_STRING", "source_node": "MSH6", "source_layer": "STRING", "target_node": "MYC", "target_layer": "STRING", "weight": 0.604, "scaled_weight": 0.10022734026745915, "channel": null}, {"src": "ERBB2_STRING", "trg": "MSH6_STRING", "source_node": "ERBB2", "source_layer": "STRING", "target_node": "MSH6", "target_layer": "STRING", "weight": 0.607, "scaled_weight": 0.10023068350668649, "channel": null}, {"src": "EGFR_STRING", "trg": "MSH6_STRING", "source_node": "EGFR", "source_layer": "STRING", "target_node": "MSH6", "target_layer": "STRING", "weight": 0.609, "scaled_weight": 0.10023291233283804, "channel": null}, {"src": "MSH6_STRING", "trg": "XRCC1_STRING", "source_node": "MSH6", "source_layer": "STRING", "target_node": "XRCC1", "target_layer": "STRING", "weight": 0.611, "scaled_weight": 0.1002351411589896, "channel": null}, {"src": "HRAS_STRING", "trg": "MSH6_STRING", "source_node": "HRAS", "source_layer": "STRING", "target_node": "MSH6", "target_layer": "STRING", "weight": 0.629, "scaled_weight": 0.10025520059435365, "channel": null}, {"src": "MDC1_STRING", "trg": "MSH6_STRING", "source_node": "MDC1", "source_layer": "STRING", "target_node": "MSH6", "target_layer": "STRING", "weight": 0.636, "scaled_weight": 0.1002630014858841, "channel": null}, {"src": "LIG4_STRING", "trg": "MSH6_STRING", "source_node": "LIG4", "source_layer": "STRING", "target_node": "MSH6", "target_layer": "STRING", "weight": 0.647, "scaled_weight": 0.10027526002971769, "channel": null}, {"src": "CDKN2A_STRING", "trg": "MSH6_STRING", "source_node": "CDKN2A", "source_layer": "STRING", "target_node": "MSH6", "target_layer": "STRING", "weight": 0.659, "scaled_weight": 0.10028863298662705, "channel": null}, {"src": "MSH6_STRING", "trg": "PARP1_STRING", "source_node": "MSH6", "source_layer": "STRING", "target_node": "PARP1", "target_layer": "STRING", "weight": 0.677, "scaled_weight": 0.10030869242199109, "channel": null}, {"src": "FANCD2_STRING", "trg": "MSH6_STRING", "source_node": "FANCD2", "source_layer": "STRING", "target_node": "MSH6", "target_layer": "STRING", "weight": 0.723, "scaled_weight": 0.10035995542347698, "channel": null}, {"src": "MSH6_STRING", "trg": "PTEN_STRING", "source_node": "MSH6", "source_layer": "STRING", "target_node": "PTEN", "target_layer": "STRING", "weight": 0.746, "scaled_weight": 0.10038558692421992, "channel": null}, {"src": "MSH6_STRING", "trg": "PRKDC_STRING", "source_node": "MSH6", "source_layer": "STRING", "target_node": "PRKDC", "target_layer": "STRING", "weight": 0.752, "scaled_weight": 0.10039227340267459, "channel": null}, {"src": "MSH6_STRING", "trg": "XRCC5_STRING", "source_node": "MSH6", "source_layer": "STRING", "target_node": "XRCC5", "target_layer": "STRING", "weight": 0.759, "scaled_weight": 0.10040007429420506, "channel": null}, {"src": "MSH6_STRING", "trg": "PALB2_STRING", "source_node": "MSH6", "source_layer": "STRING", "target_node": "PALB2", "target_layer": "STRING", "weight": 0.784, "scaled_weight": 0.10042793462109956, "channel": null}, {"src": "BRAF_STRING", "trg": "MSH6_STRING", "source_node": "BRAF", "source_layer": "STRING", "target_node": "MSH6", "target_layer": "STRING", "weight": 0.802, "scaled_weight": 0.1004479940564636, "channel": null}, {"src": "KRAS_STRING", "trg": "MSH6_STRING", "source_node": "KRAS", "source_layer": "STRING", "target_node": "MSH6", "target_layer": "STRING", "weight": 0.815, "scaled_weight": 0.10046248142644874, "channel": null}, {"src": "CHEK1_STRING", "trg": "MSH6_STRING", "source_node": "CHEK1", "source_layer": "STRING", "target_node": "MSH6", "target_layer": "STRING", "weight": 0.832, "scaled_weight": 0.100481426448737, "channel": null}, {"src": "CHEK2_STRING", "trg": "MSH6_STRING", "source_node": "CHEK2", "source_layer": "STRING", "target_node": "MSH6", "target_layer": "STRING", "weight": 0.877, "scaled_weight": 0.1005315750371471, "channel": null}, {"src": "BRCA2_STRING", "trg": "MSH6_STRING", "source_node": "BRCA2", "source_layer": "STRING", "target_node": "MSH6", "target_layer": "STRING", "weight": 0.89, "scaled_weight": 0.10054606240713225, "channel": null}, {"src": "MSH6_STRING", "trg": "TP53_STRING", "source_node": "MSH6", "source_layer": "STRING", "target_node": "TP53", "target_layer": "STRING", "weight": 0.9, "scaled_weight": 0.10055720653789005, "channel": null}, {"src": "MSH6_STRING", "trg": "RAD51_STRING", "source_node": "MSH6", "source_layer": "STRING", "target_node": "RAD51", "target_layer": "STRING", "weight": 0.902, "scaled_weight": 0.1005594353640416, "channel": null}, {"src": "MRE11_STRING", "trg": "MSH6_STRING", "source_node": "MRE11", "source_layer": "STRING", "target_node": "MSH6", "target_layer": "STRING", "weight": 0.913, "scaled_weight": 0.1005716939078752, "channel": null}, {"src": "MSH6_STRING", "trg": "XRCC6_STRING", "source_node": "MSH6", "source_layer": "STRING", "target_node": "XRCC6", "target_layer": "STRING", "weight": 0.915, "scaled_weight": 0.10057392273402675, "channel": null}, {"src": "H2AX_STRING", "trg": "MSH6_STRING", "source_node": "H2AX", "source_layer": "STRING", "target_node": "MSH6", "target_layer": "STRING", "weight": 0.915, "scaled_weight": 0.10057392273402675, "channel": null}, {"src": "MSH6_STRING", "trg": "NBN_STRING", "source_node": "MSH6", "source_layer": "STRING", "target_node": "NBN", "target_layer": "STRING", "weight": 0.934, "scaled_weight": 0.10059509658246657, "channel": null}, {"src": "BARD1_STRING", "trg": "MSH6_STRING", "source_node": "BARD1", "source_layer": "STRING", "target_node": "MSH6", "target_layer": "STRING", "weight": 0.946, "scaled_weight": 0.10060846953937594, "channel": null}, {"src": "ATM_STRING", "trg": "MSH6_STRING", "source_node": "ATM", "source_layer": "STRING", "target_node": "MSH6", "target_layer": "STRING", "weight": 0.956, "scaled_weight": 0.10061961367013374, "channel": null}, {"src": "ATR_STRING", "trg": "MSH6_STRING", "source_node": "ATR", "source_layer": "STRING", "target_node": "MSH6", "target_layer": "STRING", "weight": 0.96, "scaled_weight": 0.10062407132243685, "channel": null}, {"src": "MSH6_STRING", "trg": "RPA1_STRING", "source_node": "MSH6", "source_layer": "STRING", "target_node": "RPA1", "target_layer": "STRING", "weight": 0.964, "scaled_weight": 0.10062852897473998, "channel": null}, {"src": "MSH6_STRING", "trg": "RAD50_STRING", "source_node": "MSH6", "source_layer": "STRING", "target_node": "RAD50", "target_layer": "STRING", "weight": 0.976, "scaled_weight": 0.10064190193164933, "channel": null}, {"src": "BRCA1_STRING", "trg": "MSH6_STRING", "source_node": "BRCA1", "source_layer": "STRING", "target_node": "MSH6", "target_layer": "STRING", "weight": 0.988, "scaled_weight": 0.1006552748885587, "channel": null}, {"src": "MYC_STRING", "trg": "RPA1_STRING", "source_node": "MYC", "source_layer": "STRING", "target_node": "RPA1", "target_layer": "STRING", "weight": 0.411, "scaled_weight": 0.10001225854383358, "channel": null}, {"src": "LIG4_STRING", "trg": "RPA1_STRING", "source_node": "LIG4", "source_layer": "STRING", "target_node": "RPA1", "target_layer": "STRING", "weight": 0.428, "scaled_weight": 0.10003120356612184, "channel": null}, {"src": "GRB2_STRING", "trg": "RPA1_STRING", "source_node": "GRB2", "source_layer": "STRING", "target_node": "RPA1", "target_layer": "STRING", "weight": 0.471, "scaled_weight": 0.1000791233283804, "channel": null}, {"src": "AURKB_STRING", "trg": "RPA1_STRING", "source_node": "AURKB", "source_layer": "STRING", "target_node": "RPA1", "target_layer": "STRING", "weight": 0.549, "scaled_weight": 0.10016604754829124, "channel": null}, {"src": "BID_STRING", "trg": "RPA1_STRING", "source_node": "BID", "source_layer": "STRING", "target_node": "RPA1", "target_layer": "STRING", "weight": 0.566, "scaled_weight": 0.1001849925705795, "channel": null}, {"src": "PALB2_STRING", "trg": "RPA1_STRING", "source_node": "PALB2", "source_layer": "STRING", "target_node": "RPA1", "target_layer": "STRING", "weight": 0.608, "scaled_weight": 0.10023179791976226, "channel": null}, {"src": "CHEK2_STRING", "trg": "RPA1_STRING", "source_node": "CHEK2", "source_layer": "STRING", "target_node": "RPA1", "target_layer": "STRING", "weight": 0.614, "scaled_weight": 0.10023848439821695, "channel": null}, {"src": "CDK4_STRING", "trg": "RPA1_STRING", "source_node": "CDK4", "source_layer": "STRING", "target_node": "RPA1", "target_layer": "STRING", "weight": 0.693, "scaled_weight": 0.10032652303120357, "channel": null}, {"src": "H2AX_STRING", "trg": "RPA1_STRING", "source_node": "H2AX", "source_layer": "STRING", "target_node": "RPA1", "target_layer": "STRING", "weight": 0.716, "scaled_weight": 0.10035215453194651, "channel": null}, {"src": "RPA1_STRING", "trg": "XRCC5_STRING", "source_node": "RPA1", "source_layer": "STRING", "target_node": "XRCC5", "target_layer": "STRING", "weight": 0.721, "scaled_weight": 0.10035772659732542, "channel": null}, {"src": "BARD1_STRING", "trg": "RPA1_STRING", "source_node": "BARD1", "source_layer": "STRING", "target_node": "RPA1", "target_layer": "STRING", "weight": 0.741, "scaled_weight": 0.10038001485884102, "channel": null}, {"src": "CCNB1_STRING", "trg": "RPA1_STRING", "source_node": "CCNB1", "source_layer": "STRING", "target_node": "RPA1", "target_layer": "STRING", "weight": 0.81, "scaled_weight": 0.10045690936106984, "channel": null}, {"src": "RPA1_STRING", "trg": "XRCC1_STRING", "source_node": "RPA1", "source_layer": "STRING", "target_node": "XRCC1", "target_layer": "STRING", "weight": 0.825, "scaled_weight": 0.10047362555720654, "channel": null}, {"src": "NBN_STRING", "trg": "RPA1_STRING", "source_node": "NBN", "source_layer": "STRING", "target_node": "RPA1", "target_layer": "STRING", "weight": 0.828, "scaled_weight": 0.10047696879643388, "channel": null}, {"src": "CCNA2_STRING", "trg": "RPA1_STRING", "source_node": "CCNA2", "source_layer": "STRING", "target_node": "RPA1", "target_layer": "STRING", "weight": 0.834, "scaled_weight": 0.10048365527488856, "channel": null}, {"src": "CHEK1_STRING", "trg": "RPA1_STRING", "source_node": "CHEK1", "source_layer": "STRING", "target_node": "RPA1", "target_layer": "STRING", "weight": 0.857, "scaled_weight": 0.1005092867756315, "channel": null}, {"src": "BRCA2_STRING", "trg": "RPA1_STRING", "source_node": "BRCA2", "source_layer": "STRING", "target_node": "RPA1", "target_layer": "STRING", "weight": 0.859, "scaled_weight": 0.10051151560178306, "channel": null}, {"src": "RAD50_STRING", "trg": "RPA1_STRING", "source_node": "RAD50", "source_layer": "STRING", "target_node": "RPA1", "target_layer": "STRING", "weight": 0.88, "scaled_weight": 0.10053491827637445, "channel": null}, {"src": "FANCD2_STRING", "trg": "RPA1_STRING", "source_node": "FANCD2", "source_layer": "STRING", "target_node": "RPA1", "target_layer": "STRING", "weight": 0.884, "scaled_weight": 0.10053937592867757, "channel": null}, {"src": "PARP1_STRING", "trg": "RPA1_STRING", "source_node": "PARP1", "source_layer": "STRING", "target_node": "RPA1", "target_layer": "STRING", "weight": 0.897, "scaled_weight": 0.10055386329866271, "channel": null}, {"src": "MDC1_STRING", "trg": "RPA1_STRING", "source_node": "MDC1", "source_layer": "STRING", "target_node": "RPA1", "target_layer": "STRING", "weight": 0.911, "scaled_weight": 0.10056946508172362, "channel": null}, {"src": "CDK2_STRING", "trg": "RPA1_STRING", "source_node": "CDK2", "source_layer": "STRING", "target_node": "RPA1", "target_layer": "STRING", "weight": 0.945, "scaled_weight": 0.10060735512630016, "channel": null}, {"src": "CDK1_STRING", "trg": "RPA1_STRING", "source_node": "CDK1", "source_layer": "STRING", "target_node": "RPA1", "target_layer": "STRING", "weight": 0.963, "scaled_weight": 0.1006274145616642, "channel": null}, {"src": "RPA1_STRING", "trg": "TP53BP1_STRING", "source_node": "RPA1", "source_layer": "STRING", "target_node": "TP53BP1", "target_layer": "STRING", "weight": 0.974, "scaled_weight": 0.10063967310549778, "channel": null}, {"src": "PRKDC_STRING", "trg": "RPA1_STRING", "source_node": "PRKDC", "source_layer": "STRING", "target_node": "RPA1", "target_layer": "STRING", "weight": 0.976, "scaled_weight": 0.10064190193164933, "channel": null}, {"src": "ATM_STRING", "trg": "RPA1_STRING", "source_node": "ATM", "source_layer": "STRING", "target_node": "RPA1", "target_layer": "STRING", "weight": 0.989, "scaled_weight": 0.10065638930163448, "channel": null}, {"src": "RPA1_STRING", "trg": "XRCC6_STRING", "source_node": "RPA1", "source_layer": "STRING", "target_node": "XRCC6", "target_layer": "STRING", "weight": 0.989, "scaled_weight": 0.10065638930163448, "channel": null}, {"src": "ATR_STRING", "trg": "RPA1_STRING", "source_node": "ATR", "source_layer": "STRING", "target_node": "RPA1", "target_layer": "STRING", "weight": 0.997, "scaled_weight": 0.10066530460624072, "channel": null}, {"src": "MRE11_STRING", "trg": "RPA1_STRING", "source_node": "MRE11", "source_layer": "STRING", "target_node": "RPA1", "target_layer": "STRING", "weight": 0.998, "scaled_weight": 0.1006664190193165, "channel": null}, {"src": "RPA1_STRING", "trg": "TP53_STRING", "source_node": "RPA1", "source_layer": "STRING", "target_node": "TP53", "target_layer": "STRING", "weight": 0.999, "scaled_weight": 0.10066753343239228, "channel": null}, {"src": "BRCA1_STRING", "trg": "RPA1_STRING", "source_node": "BRCA1", "source_layer": "STRING", "target_node": "RPA1", "target_layer": "STRING", "weight": 0.999, "scaled_weight": 0.10066753343239228, "channel": null}, {"src": "RAD51_STRING", "trg": "RPA1_STRING", "source_node": "RAD51", "source_layer": "STRING", "target_node": "RPA1", "target_layer": "STRING", "weight": 0.999, "scaled_weight": 0.10066753343239228, "channel": null}, {"src": "CASP9_STRING", "trg": "KRAS_STRING", "source_node": "CASP9", "source_layer": "STRING", "target_node": "KRAS", "target_layer": "STRING", "weight": 0.413, "scaled_weight": 0.10001448736998515, "channel": null}, {"src": "KRAS_STRING", "trg": "RAD51_STRING", "source_node": "KRAS", "source_layer": "STRING", "target_node": "RAD51", "target_layer": "STRING", "weight": 0.413, "scaled_weight": 0.10001448736998515, "channel": null}, {"src": "AURKB_STRING", "trg": "KRAS_STRING", "source_node": "AURKB", "source_layer": "STRING", "target_node": "KRAS", "target_layer": "STRING", "weight": 0.415, "scaled_weight": 0.10001671619613671, "channel": null}, {"src": "ATR_STRING", "trg": "KRAS_STRING", "source_node": "ATR", "source_layer": "STRING", "target_node": "KRAS", "target_layer": "STRING", "weight": 0.421, "scaled_weight": 0.1000234026745914, "channel": null}, {"src": "CCNA2_STRING", "trg": "KRAS_STRING", "source_node": "CCNA2", "source_layer": "STRING", "target_node": "KRAS", "target_layer": "STRING", "weight": 0.429, "scaled_weight": 0.10003231797919762, "channel": null}, {"src": "KRAS_STRING", "trg": "XIAP_STRING", "source_node": "KRAS", "source_layer": "STRING", "target_node": "XIAP", "target_layer": "STRING", "weight": 0.434, "scaled_weight": 0.10003789004457653, "channel": null}, {"src": "CCNB1_STRING", "trg": "KRAS_STRING", "source_node": "CCNB1", "source_layer": "STRING", "target_node": "KRAS", "target_layer": "STRING", "weight": 0.435, "scaled_weight": 0.1000390044576523, "channel": null}, {"src": "KRAS_STRING", "trg": "MDM4_STRING", "source_node": "KRAS", "source_layer": "STRING", "target_node": "MDM4", "target_layer": "STRING", "weight": 0.441, "scaled_weight": 0.10004569093610699, "channel": null}, {"src": "KRAS_STRING", "trg": "RB1_STRING", "source_node": "KRAS", "source_layer": "STRING", "target_node": "RB1", "target_layer": "STRING", "weight": 0.444, "scaled_weight": 0.10004903417533433, "channel": null}, {"src": "KRAS_STRING", "trg": "WEE1_STRING", "source_node": "KRAS", "source_layer": "STRING", "target_node": "WEE1", "target_layer": "STRING", "weight": 0.449, "scaled_weight": 0.10005460624071323, "channel": null}, {"src": "KRAS_STRING", "trg": "XRCC6_STRING", "source_node": "KRAS", "source_layer": "STRING", "target_node": "XRCC6", "target_layer": "STRING", "weight": 0.456, "scaled_weight": 0.1000624071322437, "channel": null}, {"src": "E2F1_STRING", "trg": "KRAS_STRING", "source_node": "E2F1", "source_layer": "STRING", "target_node": "KRAS", "target_layer": "STRING", "weight": 0.466, "scaled_weight": 0.10007355126300149, "channel": null}, {"src": "CASP8_STRING", "trg": "KRAS_STRING", "source_node": "CASP8", "source_layer": "STRING", "target_node": "KRAS", "target_layer": "STRING", "weight": 0.477, "scaled_weight": 0.10008580980683507, "channel": null}, {"src": "KRAS_STRING", "trg": "PRKDC_STRING", "source_node": "KRAS", "source_layer": "STRING", "target_node": "PRKDC", "target_layer": "STRING", "weight": 0.489, "scaled_weight": 0.10009918276374444, "channel": null}, {"src": "CYCS_STRING", "trg": "KRAS_STRING", "source_node": "CYCS", "source_layer": "STRING", "target_node": "KRAS", "target_layer": "STRING", "weight": 0.5, "scaled_weight": 0.10011144130757801, "channel": null}, {"src": "BAX_STRING", "trg": "KRAS_STRING", "source_node": "BAX", "source_layer": "STRING", "target_node": "KRAS", "target_layer": "STRING", "weight": 0.508, "scaled_weight": 0.10012035661218426, "channel": null}, {"src": "KRAS_STRING", "trg": "XRCC5_STRING", "source_node": "KRAS", "source_layer": "STRING", "target_node": "XRCC5", "target_layer": "STRING", "weight": 0.512, "scaled_weight": 0.10012481426448737, "channel": null}, {"src": "CDKN1A_STRING", "trg": "KRAS_STRING", "source_node": "CDKN1A", "source_layer": "STRING", "target_node": "KRAS", "target_layer": "STRING", "weight": 0.533, "scaled_weight": 0.10014821693907876, "channel": null}, {"src": "CHEK1_STRING", "trg": "KRAS_STRING", "source_node": "CHEK1", "source_layer": "STRING", "target_node": "KRAS", "target_layer": "STRING", "weight": 0.533, "scaled_weight": 0.10014821693907876, "channel": null}, {"src": "FOS_STRING", "trg": "KRAS_STRING", "source_node": "FOS", "source_layer": "STRING", "target_node": "KRAS", "target_layer": "STRING", "weight": 0.536, "scaled_weight": 0.10015156017830609, "channel": null}, {"src": "CHEK2_STRING", "trg": "KRAS_STRING", "source_node": "CHEK2", "source_layer": "STRING", "target_node": "KRAS", "target_layer": "STRING", "weight": 0.542, "scaled_weight": 0.10015824665676078, "channel": null}, {"src": "KRAS_STRING", "trg": "PALB2_STRING", "source_node": "KRAS", "source_layer": "STRING", "target_node": "PALB2", "target_layer": "STRING", "weight": 0.55, "scaled_weight": 0.10016716196136702, "channel": null}, {"src": "GSK3B_STRING", "trg": "KRAS_STRING", "source_node": "GSK3B", "source_layer": "STRING", "target_node": "KRAS", "target_layer": "STRING", "weight": 0.569, "scaled_weight": 0.10018833580980684, "channel": null}, {"src": "CDK1_STRING", "trg": "KRAS_STRING", "source_node": "CDK1", "source_layer": "STRING", "target_node": "KRAS", "target_layer": "STRING", "weight": 0.57, "scaled_weight": 0.10018945022288261, "channel": null}, {"src": "CDK2_STRING", "trg": "KRAS_STRING", "source_node": "CDK2", "source_layer": "STRING", "target_node": "KRAS", "target_layer": "STRING", "weight": 0.587, "scaled_weight": 0.10020839524517088, "channel": null}, {"src": "KRAS_STRING", "trg": "MCL1_STRING", "source_node": "KRAS", "source_layer": "STRING", "target_node": "MCL1", "target_layer": "STRING", "weight": 0.595, "scaled_weight": 0.10021731054977712, "channel": null}, {"src": "JUN_STRING", "trg": "KRAS_STRING", "source_node": "JUN", "source_layer": "STRING", "target_node": "KRAS", "target_layer": "STRING", "weight": 0.606, "scaled_weight": 0.10022956909361071, "channel": null}, {"src": "CCNE1_STRING", "trg": "KRAS_STRING", "source_node": "CCNE1", "source_layer": "STRING", "target_node": "KRAS", "target_layer": "STRING", "weight": 0.61, "scaled_weight": 0.10023402674591382, "channel": null}, {"src": "CDK6_STRING", "trg": "KRAS_STRING", "source_node": "CDK6", "source_layer": "STRING", "target_node": "KRAS", "target_layer": "STRING", "weight": 0.615, "scaled_weight": 0.10023959881129273, "channel": null}, {"src": "CASP3_STRING", "trg": "KRAS_STRING", "source_node": "CASP3", "source_layer": "STRING", "target_node": "KRAS", "target_layer": "STRING", "weight": 0.62, "scaled_weight": 0.10024517087667162, "channel": null}, {"src": "KRAS_STRING", "trg": "PARP1_STRING", "source_node": "KRAS", "source_layer": "STRING", "target_node": "PARP1", "target_layer": "STRING", "weight": 0.661, "scaled_weight": 0.1002908618127786, "channel": null}, {"src": "KRAS_STRING", "trg": "MDM2_STRING", "source_node": "KRAS", "source_layer": "STRING", "target_node": "MDM2", "target_layer": "STRING", "weight": 0.662, "scaled_weight": 0.1002919762258544, "channel": null}, {"src": "KRAS_STRING", "trg": "PLK1_STRING", "source_node": "KRAS", "source_layer": "STRING", "target_node": "PLK1", "target_layer": "STRING", "weight": 0.673, "scaled_weight": 0.10030423476968797, "channel": null}, {"src": "KRAS_STRING", "trg": "RELA_STRING", "source_node": "KRAS", "source_layer": "STRING", "target_node": "RELA", "target_layer": "STRING", "weight": 0.69, "scaled_weight": 0.10032317979197623, "channel": null}, {"src": "BRCA2_STRING", "trg": "KRAS_STRING", "source_node": "BRCA2", "source_layer": "STRING", "target_node": "KRAS", "target_layer": "STRING", "weight": 0.724, "scaled_weight": 0.10036106983655275, "channel": null}, {"src": "KRAS_STRING", "trg": "STAT3_STRING", "source_node": "KRAS", "source_layer": "STRING", "target_node": "STAT3", "target_layer": "STRING", "weight": 0.739, "scaled_weight": 0.10037778603268946, "channel": null}, {"src": "BRCA1_STRING", "trg": "KRAS_STRING", "source_node": "BRCA1", "source_layer": "STRING", "target_node": "KRAS", "target_layer": "STRING", "weight": 0.741, "scaled_weight": 0.10038001485884102, "channel": null}, {"src": "ATM_STRING", "trg": "KRAS_STRING", "source_node": "ATM", "source_layer": "STRING", "target_node": "KRAS", "target_layer": "STRING", "weight": 0.754, "scaled_weight": 0.10039450222882616, "channel": null}, {"src": "CDK4_STRING", "trg": "KRAS_STRING", "source_node": "CDK4", "source_layer": "STRING", "target_node": "KRAS", "target_layer": "STRING", "weight": 0.773, "scaled_weight": 0.10041567607726598, "channel": null}, {"src": "BCL2_STRING", "trg": "KRAS_STRING", "source_node": "BCL2", "source_layer": "STRING", "target_node": "KRAS", "target_layer": "STRING", "weight": 0.815, "scaled_weight": 0.10046248142644874, "channel": null}, {"src": "JAK2_STRING", "trg": "KRAS_STRING", "source_node": "JAK2", "source_layer": "STRING", "target_node": "KRAS", "target_layer": "STRING", "weight": 0.828, "scaled_weight": 0.10047696879643388, "channel": null}, {"src": "CTNNB1_STRING", "trg": "KRAS_STRING", "source_node": "CTNNB1", "source_layer": "STRING", "target_node": "KRAS", "target_layer": "STRING", "weight": 0.879, "scaled_weight": 0.10053380386329867, "channel": null}, {"src": "KRAS_STRING", "trg": "MYC_STRING", "source_node": "KRAS", "source_layer": "STRING", "target_node": "MYC", "target_layer": "STRING", "weight": 0.886, "scaled_weight": 0.10054160475482912, "channel": null}, {"src": "AKT1_STRING", "trg": "KRAS_STRING", "source_node": "AKT1", "source_layer": "STRING", "target_node": "KRAS", "target_layer": "STRING", "weight": 0.902, "scaled_weight": 0.1005594353640416, "channel": null}, {"src": "GRB2_STRING", "trg": "KRAS_STRING", "source_node": "GRB2", "source_layer": "STRING", "target_node": "KRAS", "target_layer": "STRING", "weight": 0.916, "scaled_weight": 0.10057503714710253, "channel": null}, {"src": "KRAS_STRING", "trg": "PTEN_STRING", "source_node": "KRAS", "source_layer": "STRING", "target_node": "PTEN", "target_layer": "STRING", "weight": 0.925, "scaled_weight": 0.10058506686478455, "channel": null}, {"src": "KRAS_STRING", "trg": "TP53_STRING", "source_node": "KRAS", "source_layer": "STRING", "target_node": "TP53", "target_layer": "STRING", "weight": 0.954, "scaled_weight": 0.10061738484398218, "channel": null}, {"src": "KRAS_STRING", "trg": "MTOR_STRING", "source_node": "KRAS", "source_layer": "STRING", "target_node": "MTOR", "target_layer": "STRING", "weight": 0.962, "scaled_weight": 0.10062630014858842, "channel": null}, {"src": "ERBB2_STRING", "trg": "KRAS_STRING", "source_node": "ERBB2", "source_layer": "STRING", "target_node": "KRAS", "target_layer": "STRING", "weight": 0.964, "scaled_weight": 0.10062852897473998, "channel": null}, {"src": "KRAS_STRING", "trg": "MAPK3_STRING", "source_node": "KRAS", "source_layer": "STRING", "target_node": "MAPK3", "target_layer": "STRING", "weight": 0.97, "scaled_weight": 0.10063521545319466, "channel": null}, {"src": "BCL2L1_STRING", "trg": "KRAS_STRING", "source_node": "BCL2L1", "source_layer": "STRING", "target_node": "KRAS", "target_layer": "STRING", "weight": 0.972, "scaled_weight": 0.10063744427934622, "channel": null}, {"src": "CDKN2A_STRING", "trg": "KRAS_STRING", "source_node": "CDKN2A", "source_layer": "STRING", "target_node": "KRAS", "target_layer": "STRING", "weight": 0.991, "scaled_weight": 0.10065861812778604, "channel": null}, {"src": "KRAS_STRING", "trg": "SRC_STRING", "source_node": "KRAS", "source_layer": "STRING", "target_node": "SRC", "target_layer": "STRING", "weight": 0.993, "scaled_weight": 0.1006608469539376, "channel": null}, {"src": "KRAS_STRING", "trg": "MAP2K1_STRING", "source_node": "KRAS", "source_layer": "STRING", "target_node": "MAP2K1", "target_layer": "STRING", "weight": 0.997, "scaled_weight": 0.10066530460624072, "channel": null}, {"src": "KRAS_STRING", "trg": "SOS1_STRING", "source_node": "KRAS", "source_layer": "STRING", "target_node": "SOS1", "target_layer": "STRING", "weight": 0.997, "scaled_weight": 0.10066530460624072, "channel": null}, {"src": "KRAS_STRING", "trg": "PIK3CA_STRING", "source_node": "KRAS", "source_layer": "STRING", "target_node": "PIK3CA", "target_layer": "STRING", "weight": 0.999, "scaled_weight": 0.10066753343239228, "channel": null}, {"src": "EGFR_STRING", "trg": "KRAS_STRING", "source_node": "EGFR", "source_layer": "STRING", "target_node": "KRAS", "target_layer": "STRING", "weight": 0.999, "scaled_weight": 0.10066753343239228, "channel": null}, {"src": "KRAS_STRING", "trg": "RAF1_STRING", "source_node": "KRAS", "source_layer": "STRING", "target_node": "RAF1", "target_layer": "STRING", "weight": 0.999, "scaled_weight": 0.10066753343239228, "channel": null}, {"src": "HRAS_STRING", "trg": "KRAS_STRING", "source_node": "HRAS", "source_layer": "STRING", "target_node": "KRAS", "target_layer": "STRING", "weight": 0.999, "scaled_weight": 0.10066753343239228, "channel": null}, {"src": "BRAF_STRING", "trg": "KRAS_STRING", "source_node": "BRAF", "source_layer": "STRING", "target_node": "KRAS", "target_layer": "STRING", "weight": 0.999, "scaled_weight": 0.10066753343239228, "channel": null}, {"src": "CCNB1_STRING", "trg": "SRC_STRING", "source_node": "CCNB1", "source_layer": "STRING", "target_node": "SRC", "target_layer": "STRING", "weight": 0.403, "scaled_weight": 0.10000334323922734, "channel": null}, {"src": "CCNB1_STRING", "trg": "FOS_STRING", "source_node": "CCNB1", "source_layer": "STRING", "target_node": "FOS", "target_layer": "STRING", "weight": 0.418, "scaled_weight": 0.10002005943536404, "channel": null}, {"src": "CCNB1_STRING", "trg": "FANCD2_STRING", "source_node": "CCNB1", "source_layer": "STRING", "target_node": "FANCD2", "target_layer": "STRING", "weight": 0.425, "scaled_weight": 0.10002786032689451, "channel": null}, {"src": "CCNB1_STRING", "trg": "PMAIP1_STRING", "source_node": "CCNB1", "source_layer": "STRING", "target_node": "PMAIP1", "target_layer": "STRING", "weight": 0.427, "scaled_weight": 0.10003008915304606, "channel": null}, {"src": "CCNB1_STRING", "trg": "MAP2K1_STRING", "source_node": "CCNB1", "source_layer": "STRING", "target_node": "MAP2K1", "target_layer": "STRING", "weight": 0.428, "scaled_weight": 0.10003120356612184, "channel": null}, {"src": "APAF1_STRING", "trg": "CCNB1_STRING", "source_node": "APAF1", "source_layer": "STRING", "target_node": "CCNB1", "target_layer": "STRING", "weight": 0.428, "scaled_weight": 0.10003120356612184, "channel": null}, {"src": "CCNB1_STRING", "trg": "GSK3B_STRING", "source_node": "CCNB1", "source_layer": "STRING", "target_node": "GSK3B", "target_layer": "STRING", "weight": 0.52, "scaled_weight": 0.10013372956909361, "channel": null}, {"src": "CCNB1_STRING", "trg": "JUN_STRING", "source_node": "CCNB1", "source_layer": "STRING", "target_node": "JUN", "target_layer": "STRING", "weight": 0.533, "scaled_weight": 0.10014821693907876, "channel": null}, {"src": "CCNB1_STRING", "trg": "PTEN_STRING", "source_node": "CCNB1", "source_layer": "STRING", "target_node": "PTEN", "target_layer": "STRING", "weight": 0.54, "scaled_weight": 0.10015601783060922, "channel": null}, {"src": "CCNB1_STRING", "trg": "MAPK3_STRING", "source_node": "CCNB1", "source_layer": "STRING", "target_node": "MAPK3", "target_layer": "STRING", "weight": 0.573, "scaled_weight": 0.10019279346210996, "channel": null}, {"src": "CCNB1_STRING", "trg": "CDKN2A_STRING", "source_node": "CCNB1", "source_layer": "STRING", "target_node": "CDKN2A", "target_layer": "STRING", "weight": 0.587, "scaled_weight": 0.10020839524517088, "channel": null}, {"src": "CCNB1_STRING", "trg": "PIK3CA_STRING", "source_node": "CCNB1", "source_layer": "STRING", "target_node": "PIK3CA", "target_layer": "STRING", "weight": 0.593, "scaled_weight": 0.10021508172362556, "channel": null}, {"src": "CCNB1_STRING", "trg": "RELA_STRING", "source_node": "CCNB1", "source_layer": "STRING", "target_node": "RELA", "target_layer": "STRING", "weight": 0.603, "scaled_weight": 0.10022622585438336, "channel": null}, {"src": "BCL2L1_STRING", "trg": "CCNB1_STRING", "source_node": "BCL2L1", "source_layer": "STRING", "target_node": "CCNB1", "target_layer": "STRING", "weight": 0.606, "scaled_weight": 0.10022956909361071, "channel": null}, {"src": "CCNB1_STRING", "trg": "ERBB2_STRING", "source_node": "CCNB1", "source_layer": "STRING", "target_node": "ERBB2", "target_layer": "STRING", "weight": 0.608, "scaled_weight": 0.10023179791976226, "channel": null}, {"src": "ATR_STRING", "trg": "CCNB1_STRING", "source_node": "ATR", "source_layer": "STRING", "target_node": "CCNB1", "target_layer": "STRING", "weight": 0.61, "scaled_weight": 0.10023402674591382, "channel": null}, {"src": "CCNB1_STRING", "trg": "XRCC6_STRING", "source_node": "CCNB1", "source_layer": "STRING", "target_node": "XRCC6", "target_layer": "STRING", "weight": 0.612, "scaled_weight": 0.10023625557206538, "channel": null}, {"src": "CCNB1_STRING", "trg": "CTNNB1_STRING", "source_node": "CCNB1", "source_layer": "STRING", "target_node": "CTNNB1", "target_layer": "STRING", "weight": 0.619, "scaled_weight": 0.10024405646359584, "channel": null}, {"src": "ATM_STRING", "trg": "CCNB1_STRING", "source_node": "ATM", "source_layer": "STRING", "target_node": "CCNB1", "target_layer": "STRING", "weight": 0.621, "scaled_weight": 0.10024628528974741, "channel": null}, {"src": "CCNB1_STRING", "trg": "MDM2_STRING", "source_node": "CCNB1", "source_layer": "STRING", "target_node": "MDM2", "target_layer": "STRING", "weight": 0.622, "scaled_weight": 0.10024739970282319, "channel": null}, {"src": "CCNB1_STRING", "trg": "CYCS_STRING", "source_node": "CCNB1", "source_layer": "STRING", "target_node": "CYCS", "target_layer": "STRING", "weight": 0.627, "scaled_weight": 0.10025297176820208, "channel": null}, {"src": "CCNB1_STRING", "trg": "EGFR_STRING", "source_node": "CCNB1", "source_layer": "STRING", "target_node": "EGFR", "target_layer": "STRING", "weight": 0.634, "scaled_weight": 0.10026077265973254, "channel": null}, {"src": "CCNB1_STRING", "trg": "CCNE1_STRING", "source_node": "CCNB1", "source_layer": "STRING", "target_node": "CCNE1", "target_layer": "STRING", "weight": 0.648, "scaled_weight": 0.10027637444279347, "channel": null}, {"src": "CCNB1_STRING", "trg": "STAT3_STRING", "source_node": "CCNB1", "source_layer": "STRING", "target_node": "STAT3", "target_layer": "STRING", "weight": 0.671, "scaled_weight": 0.10030200594353642, "channel": null}, {"src": "AKT1_STRING", "trg": "CCNB1_STRING", "source_node": "AKT1", "source_layer": "STRING", "target_node": "CCNB1", "target_layer": "STRING", "weight": 0.679, "scaled_weight": 0.10031092124814266, "channel": null}, {"src": "CCNB1_STRING", "trg": "MCL1_STRING", "source_node": "CCNB1", "source_layer": "STRING", "target_node": "MCL1", "target_layer": "STRING", "weight": 0.695, "scaled_weight": 0.10032875185735513, "channel": null}, {"src": "CCNB1_STRING", "trg": "MTOR_STRING", "source_node": "CCNB1", "source_layer": "STRING", "target_node": "MTOR", "target_layer": "STRING", "weight": 0.706, "scaled_weight": 0.10034101040118872, "channel": null}, {"src": "BAX_STRING", "trg": "CCNB1_STRING", "source_node": "BAX", "source_layer": "STRING", "target_node": "CCNB1", "target_layer": "STRING", "weight": 0.71, "scaled_weight": 0.10034546805349183, "channel": null}, {"src": "BRCA2_STRING", "trg": "CCNB1_STRING", "source_node": "BRCA2", "source_layer": "STRING", "target_node": "CCNB1", "target_layer": "STRING", "weight": 0.712, "scaled_weight": 0.1003476968796434, "channel": null}, {"src": "CCNB1_STRING", "trg": "XIAP_STRING", "source_node": "CCNB1", "source_layer": "STRING", "target_node": "XIAP", "target_layer": "STRING", "weight": 0.724, "scaled_weight": 0.10036106983655275, "channel": null}, {"src": "CASP8_STRING", "trg": "CCNB1_STRING", "source_node": "CASP8", "source_layer": "STRING", "target_node": "CCNB1", "target_layer": "STRING", "weight": 0.726, "scaled_weight": 0.10036329866270431, "channel": null}, {"src": "CCNB1_STRING", "trg": "PRKDC_STRING", "source_node": "CCNB1", "source_layer": "STRING", "target_node": "PRKDC", "target_layer": "STRING", "weight": 0.747, "scaled_weight": 0.1003867013372957, "channel": null}, {"src": "CCNB1_STRING", "trg": "RAD51_STRING", "source_node": "CCNB1", "source_layer": "STRING", "target_node": "RAD51", "target_layer": "STRING", "weight": 0.752, "scaled_weight": 0.10039227340267459, "channel": null}, {"src": "CCNB1_STRING", "trg": "CDK6_STRING", "source_node": "CCNB1", "source_layer": "STRING", "target_node": "CDK6", "target_layer": "STRING", "weight": 0.758, "scaled_weight": 0.10039895988112928, "channel": null}, {"src": "CCNB1_STRING", "trg": "CHEK2_STRING", "source_node": "CCNB1", "source_layer": "STRING", "target_node": "CHEK2", "target_layer": "STRING", "weight": 0.78, "scaled_weight": 0.10042347696879644, "channel": null}, {"src": "CCNB1_STRING", "trg": "TP53BP1_STRING", "source_node": "CCNB1", "source_layer": "STRING", "target_node": "TP53BP1", "target_layer": "STRING", "weight": 0.788, "scaled_weight": 0.10043239227340268, "channel": null}, {"src": "BCL2_STRING", "trg": "CCNB1_STRING", "source_node": "BCL2", "source_layer": "STRING", "target_node": "CCNB1", "target_layer": "STRING", "weight": 0.797, "scaled_weight": 0.1004424219910847, "channel": null}, {"src": "CCNB1_STRING", "trg": "PARP1_STRING", "source_node": "CCNB1", "source_layer": "STRING", "target_node": "PARP1", "target_layer": "STRING", "weight": 0.801, "scaled_weight": 0.10044687964338782, "channel": null}, {"src": "CASP3_STRING", "trg": "CCNB1_STRING", "source_node": "CASP3", "source_layer": "STRING", "target_node": "CCNB1", "target_layer": "STRING", "weight": 0.811, "scaled_weight": 0.10045802377414562, "channel": null}, {"src": "CASP9_STRING", "trg": "CCNB1_STRING", "source_node": "CASP9", "source_layer": "STRING", "target_node": "CCNB1", "target_layer": "STRING", "weight": 0.811, "scaled_weight": 0.10045802377414562, "channel": null}, {"src": "CCNB1_STRING", "trg": "E2F1_STRING", "source_node": "CCNB1", "source_layer": "STRING", "target_node": "E2F1", "target_layer": "STRING", "weight": 0.819, "scaled_weight": 0.10046693907875186, "channel": null}, {"src": "CCNB1_STRING", "trg": "CDK4_STRING", "source_node": "CCNB1", "source_layer": "STRING", "target_node": "CDK4", "target_layer": "STRING", "weight": 0.822, "scaled_weight": 0.1004702823179792, "channel": null}, {"src": "CCNB1_STRING", "trg": "MYC_STRING", "source_node": "CCNB1", "source_layer": "STRING", "target_node": "MYC", "target_layer": "STRING", "weight": 0.823, "scaled_weight": 0.10047139673105498, "channel": null}, {"src": "CCNB1_STRING", "trg": "TP53_STRING", "source_node": "CCNB1", "source_layer": "STRING", "target_node": "TP53", "target_layer": "STRING", "weight": 0.832, "scaled_weight": 0.100481426448737, "channel": null}, {"src": "CCNB1_STRING", "trg": "SKP2_STRING", "source_node": "CCNB1", "source_layer": "STRING", "target_node": "SKP2", "target_layer": "STRING", "weight": 0.855, "scaled_weight": 0.10050705794947995, "channel": null}, {"src": "CCNB1_STRING", "trg": "CHEK1_STRING", "source_node": "CCNB1", "source_layer": "STRING", "target_node": "CHEK1", "target_layer": "STRING", "weight": 0.869, "scaled_weight": 0.10052265973254086, "channel": null}, {"src": "AURKB_STRING", "trg": "CCNB1_STRING", "source_node": "AURKB", "source_layer": "STRING", "target_node": "CCNB1", "target_layer": "STRING", "weight": 0.905, "scaled_weight": 0.10056277860326895, "channel": null}, {"src": "CCNB1_STRING", "trg": "RB1_STRING", "source_node": "CCNB1", "source_layer": "STRING", "target_node": "RB1", "target_layer": "STRING", "weight": 0.906, "scaled_weight": 0.10056389301634473, "channel": null}, {"src": "BRCA1_STRING", "trg": "CCNB1_STRING", "source_node": "BRCA1", "source_layer": "STRING", "target_node": "CCNB1", "target_layer": "STRING", "weight": 0.924, "scaled_weight": 0.10058395245170877, "channel": null}, {"src": "CCNB1_STRING", "trg": "MAD2L1_STRING", "source_node": "CCNB1", "source_layer": "STRING", "target_node": "MAD2L1", "target_layer": "STRING", "weight": 0.968, "scaled_weight": 0.10063298662704309, "channel": null}, {"src": "CCNB1_STRING", "trg": "H2AX_STRING", "source_node": "CCNB1", "source_layer": "STRING", "target_node": "H2AX", "target_layer": "STRING", "weight": 0.974, "scaled_weight": 0.10063967310549778, "channel": null}, {"src": "CCNB1_STRING", "trg": "CDC25C_STRING", "source_node": "CCNB1", "source_layer": "STRING", "target_node": "CDC25C", "target_layer": "STRING", "weight": 0.994, "scaled_weight": 0.10066196136701337, "channel": null}, {"src": "CCNB1_STRING", "trg": "WEE1_STRING", "source_node": "CCNB1", "source_layer": "STRING", "target_node": "WEE1", "target_layer": "STRING", "weight": 0.994, "scaled_weight": 0.10066196136701337, "channel": null}, {"src": "BUB1_STRING", "trg": "CCNB1_STRING", "source_node": "BUB1", "source_layer": "STRING", "target_node": "CCNB1", "target_layer": "STRING", "weight": 0.995, "scaled_weight": 0.10066307578008916, "channel": null}, {"src": "CCNA2_STRING", "trg": "CCNB1_STRING", "source_node": "CCNA2", "source_layer": "STRING", "target_node": "CCNB1", "target_layer": "STRING", "weight": 0.996, "scaled_weight": 0.10066419019316494, "channel": null}, {"src": "BUB1B_STRING", "trg": "CCNB1_STRING", "source_node": "BUB1B", "source_layer": "STRING", "target_node": "CCNB1", "target_layer": "STRING", "weight": 0.998, "scaled_weight": 0.1006664190193165, "channel": null}, {"src": "CCNB1_STRING", "trg": "CDC25A_STRING", "source_node": "CCNB1", "source_layer": "STRING", "target_node": "CDC25A", "target_layer": "STRING", "weight": 0.998, "scaled_weight": 0.1006664190193165, "channel": null}, {"src": "CCNB1_STRING", "trg": "CDK2_STRING", "source_node": "CCNB1", "source_layer": "STRING", "target_node": "CDK2", "target_layer": "STRING", "weight": 0.999, "scaled_weight": 0.10066753343239228, "channel": null}, {"src": "CCNB1_STRING", "trg": "PLK1_STRING", "source_node": "CCNB1", "source_layer": "STRING", "target_node": "PLK1", "target_layer": "STRING", "weight": 0.999, "scaled_weight": 0.10066753343239228, "channel": null}, {"src": "CCNB1_STRING", "trg": "CDC20_STRING", "source_node": "CCNB1", "source_layer": "STRING", "target_node": "CDC20", "target_layer": "STRING", "weight": 0.999, "scaled_weight": 0.10066753343239228, "channel": null}, {"src": "CCNB1_STRING", "trg": "CDK1_STRING", "source_node": "CCNB1", "source_layer": "STRING", "target_node": "CDK1", "target_layer": "STRING", "weight": 0.999, "scaled_weight": 0.10066753343239228, "channel": null}, {"src": "CCNB1_STRING", "trg": "CDKN1A_STRING", "source_node": "CCNB1", "source_layer": "STRING", "target_node": "CDKN1A", "target_layer": "STRING", "weight": 0.999, "scaled_weight": 0.10066753343239228, "channel": null}, {"src": "CDK4_STRING", "trg": "EGFR_STRING", "source_node": "CDK4", "source_layer": "STRING", "target_node": "EGFR", "target_layer": "STRING", "weight": 0.419, "scaled_weight": 0.10002117384843982, "channel": null}, {"src": "CDK4_STRING", "trg": "XRCC5_STRING", "source_node": "CDK4", "source_layer": "STRING", "target_node": "XRCC5", "target_layer": "STRING", "weight": 0.419, "scaled_weight": 0.10002117384843982, "channel": null}, {"src": "CDK4_STRING", "trg": "PMAIP1_STRING", "source_node": "CDK4", "source_layer": "STRING", "target_node": "PMAIP1", "target_layer": "STRING", "weight": 0.423, "scaled_weight": 0.10002563150074295, "channel": null}, {"src": "CDK4_STRING", "trg": "MRE11_STRING", "source_node": "CDK4", "source_layer": "STRING", "target_node": "MRE11", "target_layer": "STRING", "weight": 0.427, "scaled_weight": 0.10003008915304606, "channel": null}, {"src": "CDK4_STRING", "trg": "WEE1_STRING", "source_node": "CDK4", "source_layer": "STRING", "target_node": "WEE1", "target_layer": "STRING", "weight": 0.428, "scaled_weight": 0.10003120356612184, "channel": null}, {"src": "AURKB_STRING", "trg": "CDK4_STRING", "source_node": "AURKB", "source_layer": "STRING", "target_node": "CDK4", "target_layer": "STRING", "weight": 0.43, "scaled_weight": 0.10003343239227341, "channel": null}, {"src": "BRAF_STRING", "trg": "CDK4_STRING", "source_node": "BRAF", "source_layer": "STRING", "target_node": "CDK4", "target_layer": "STRING", "weight": 0.431, "scaled_weight": 0.10003454680534919, "channel": null}, {"src": "APAF1_STRING", "trg": "CDK4_STRING", "source_node": "APAF1", "source_layer": "STRING", "target_node": "CDK4", "target_layer": "STRING", "weight": 0.439, "scaled_weight": 0.10004346210995543, "channel": null}, {"src": "CDK4_STRING", "trg": "RAD50_STRING", "source_node": "CDK4", "source_layer": "STRING", "target_node": "RAD50", "target_layer": "STRING", "weight": 0.454, "scaled_weight": 0.10006017830609212, "channel": null}, {"src": "BARD1_STRING", "trg": "CDK4_STRING", "source_node": "BARD1", "source_layer": "STRING", "target_node": "CDK4", "target_layer": "STRING", "weight": 0.46, "scaled_weight": 0.10006686478454681, "channel": null}, {"src": "CDK4_STRING", "trg": "FOS_STRING", "source_node": "CDK4", "source_layer": "STRING", "target_node": "FOS", "target_layer": "STRING", "weight": 0.47, "scaled_weight": 0.1000780089153046, "channel": null}, {"src": "CDK4_STRING", "trg": "MAD2L1_STRING", "source_node": "CDK4", "source_layer": "STRING", "target_node": "MAD2L1", "target_layer": "STRING", "weight": 0.473, "scaled_weight": 0.10008135215453196, "channel": null}, {"src": "BUB1_STRING", "trg": "CDK4_STRING", "source_node": "BUB1", "source_layer": "STRING", "target_node": "CDK4", "target_layer": "STRING", "weight": 0.481, "scaled_weight": 0.1000902674591382, "channel": null}, {"src": "CDK4_STRING", "trg": "PALB2_STRING", "source_node": "CDK4", "source_layer": "STRING", "target_node": "PALB2", "target_layer": "STRING", "weight": 0.487, "scaled_weight": 0.10009695393759287, "channel": null}, {"src": "BUB1B_STRING", "trg": "CDK4_STRING", "source_node": "BUB1B", "source_layer": "STRING", "target_node": "CDK4", "target_layer": "STRING", "weight": 0.503, "scaled_weight": 0.10011478454680535, "channel": null}, {"src": "CDK4_STRING", "trg": "XIAP_STRING", "source_node": "CDK4", "source_layer": "STRING", "target_node": "XIAP", "target_layer": "STRING", "weight": 0.504, "scaled_weight": 0.10011589895988114, "channel": null}, {"src": "CDK4_STRING", "trg": "CHEK1_STRING", "source_node": "CDK4", "source_layer": "STRING", "target_node": "CHEK1", "target_layer": "STRING", "weight": 0.521, "scaled_weight": 0.1001348439821694, "channel": null}, {"src": "CDK4_STRING", "trg": "JAK2_STRING", "source_node": "CDK4", "source_layer": "STRING", "target_node": "JAK2", "target_layer": "STRING", "weight": 0.531, "scaled_weight": 0.1001459881129272, "channel": null}, {"src": "CDK4_STRING", "trg": "SRC_STRING", "source_node": "CDK4", "source_layer": "STRING", "target_node": "SRC", "target_layer": "STRING", "weight": 0.541, "scaled_weight": 0.100157132243685, "channel": null}, {"src": "CDK4_STRING", "trg": "TP53BP1_STRING", "source_node": "CDK4", "source_layer": "STRING", "target_node": "TP53BP1", "target_layer": "STRING", "weight": 0.557, "scaled_weight": 0.10017496285289748, "channel": null}, {"src": "CASP8_STRING", "trg": "CDK4_STRING", "source_node": "CASP8", "source_layer": "STRING", "target_node": "CDK4", "target_layer": "STRING", "weight": 0.56, "scaled_weight": 0.10017830609212482, "channel": null}, {"src": "CDK4_STRING", "trg": "PRKDC_STRING", "source_node": "CDK4", "source_layer": "STRING", "target_node": "PRKDC", "target_layer": "STRING", "weight": 0.566, "scaled_weight": 0.1001849925705795, "channel": null}, {"src": "CDK4_STRING", "trg": "MCL1_STRING", "source_node": "CDK4", "source_layer": "STRING", "target_node": "MCL1", "target_layer": "STRING", "weight": 0.582, "scaled_weight": 0.10020282317979198, "channel": null}, {"src": "ATR_STRING", "trg": "CDK4_STRING", "source_node": "ATR", "source_layer": "STRING", "target_node": "CDK4", "target_layer": "STRING", "weight": 0.584, "scaled_weight": 0.10020505200594354, "channel": null}, {"src": "CDK4_STRING", "trg": "CYCS_STRING", "source_node": "CDK4", "source_layer": "STRING", "target_node": "CYCS", "target_layer": "STRING", "weight": 0.606, "scaled_weight": 0.10022956909361071, "channel": null}, {"src": "CDC20_STRING", "trg": "CDK4_STRING", "source_node": "CDC20", "source_layer": "STRING", "target_node": "CDK4", "target_layer": "STRING", "weight": 0.612, "scaled_weight": 0.10023625557206538, "channel": null}, {"src": "BCL2L1_STRING", "trg": "CDK4_STRING", "source_node": "BCL2L1", "source_layer": "STRING", "target_node": "CDK4", "target_layer": "STRING", "weight": 0.625, "scaled_weight": 0.10025074294205052, "channel": null}, {"src": "CASP9_STRING", "trg": "CDK4_STRING", "source_node": "CASP9", "source_layer": "STRING", "target_node": "CDK4", "target_layer": "STRING", "weight": 0.629, "scaled_weight": 0.10025520059435365, "channel": null}, {"src": "CDK4_STRING", "trg": "MDM4_STRING", "source_node": "CDK4", "source_layer": "STRING", "target_node": "MDM4", "target_layer": "STRING", "weight": 0.644, "scaled_weight": 0.10027191679049034, "channel": null}, {"src": "CDK4_STRING", "trg": "JUN_STRING", "source_node": "CDK4", "source_layer": "STRING", "target_node": "JUN", "target_layer": "STRING", "weight": 0.647, "scaled_weight": 0.10027526002971769, "channel": null}, {"src": "CDK4_STRING", "trg": "RELA_STRING", "source_node": "CDK4", "source_layer": "STRING", "target_node": "RELA", "target_layer": "STRING", "weight": 0.652, "scaled_weight": 0.10028083209509658, "channel": null}, {"src": "CDK4_STRING", "trg": "ERBB2_STRING", "source_node": "CDK4", "source_layer": "STRING", "target_node": "ERBB2", "target_layer": "STRING", "weight": 0.665, "scaled_weight": 0.10029531946508173, "channel": null}, {"src": "CDC25C_STRING", "trg": "CDK4_STRING", "source_node": "CDC25C", "source_layer": "STRING", "target_node": "CDK4", "target_layer": "STRING", "weight": 0.666, "scaled_weight": 0.10029643387815751, "channel": null}, {"src": "CDK4_STRING", "trg": "CTNNB1_STRING", "source_node": "CDK4", "source_layer": "STRING", "target_node": "CTNNB1", "target_layer": "STRING", "weight": 0.683, "scaled_weight": 0.10031537890044577, "channel": null}, {"src": "BAX_STRING", "trg": "CDK4_STRING", "source_node": "BAX", "source_layer": "STRING", "target_node": "CDK4", "target_layer": "STRING", "weight": 0.686, "scaled_weight": 0.1003187221396731, "channel": null}, {"src": "AKT1_STRING", "trg": "CDK4_STRING", "source_node": "AKT1", "source_layer": "STRING", "target_node": "CDK4", "target_layer": "STRING", "weight": 0.692, "scaled_weight": 0.10032540861812779, "channel": null}, {"src": "CDK4_STRING", "trg": "STAT3_STRING", "source_node": "CDK4", "source_layer": "STRING", "target_node": "STAT3", "target_layer": "STRING", "weight": 0.708, "scaled_weight": 0.10034323922734027, "channel": null}, {"src": "CDK4_STRING", "trg": "HRAS_STRING", "source_node": "CDK4", "source_layer": "STRING", "target_node": "HRAS", "target_layer": "STRING", "weight": 0.713, "scaled_weight": 0.10034881129271918, "channel": null}, {"src": "CDK4_STRING", "trg": "CHEK2_STRING", "source_node": "CDK4", "source_layer": "STRING", "target_node": "CHEK2", "target_layer": "STRING", "weight": 0.714, "scaled_weight": 0.10034992570579496, "channel": null}, {"src": "CDK4_STRING", "trg": "H2AX_STRING", "source_node": "CDK4", "source_layer": "STRING", "target_node": "H2AX", "target_layer": "STRING", "weight": 0.718, "scaled_weight": 0.10035438335809807, "channel": null}, {"src": "CDK4_STRING", "trg": "PLK1_STRING", "source_node": "CDK4", "source_layer": "STRING", "target_node": "PLK1", "target_layer": "STRING", "weight": 0.733, "scaled_weight": 0.10037109955423477, "channel": null}, {"src": "CDK4_STRING", "trg": "RAF1_STRING", "source_node": "CDK4", "source_layer": "STRING", "target_node": "RAF1", "target_layer": "STRING", "weight": 0.733, "scaled_weight": 0.10037109955423477, "channel": null}, {"src": "CASP3_STRING", "trg": "CDK4_STRING", "source_node": "CASP3", "source_layer": "STRING", "target_node": "CDK4", "target_layer": "STRING", "weight": 0.74, "scaled_weight": 0.10037890044576524, "channel": null}, {"src": "CDK4_STRING", "trg": "PTEN_STRING", "source_node": "CDK4", "source_layer": "STRING", "target_node": "PTEN", "target_layer": "STRING", "weight": 0.758, "scaled_weight": 0.10039895988112928, "channel": null}, {"src": "CDK4_STRING", "trg": "MTOR_STRING", "source_node": "CDK4", "source_layer": "STRING", "target_node": "MTOR", "target_layer": "STRING", "weight": 0.759, "scaled_weight": 0.10040007429420506, "channel": null}, {"src": "CDK4_STRING", "trg": "PARP1_STRING", "source_node": "CDK4", "source_layer": "STRING", "target_node": "PARP1", "target_layer": "STRING", "weight": 0.76, "scaled_weight": 0.10040118870728083, "channel": null}, {"src": "CDK4_STRING", "trg": "PIK3CA_STRING", "source_node": "CDK4", "source_layer": "STRING", "target_node": "PIK3CA", "target_layer": "STRING", "weight": 0.766, "scaled_weight": 0.10040787518573552, "channel": null}, {"src": "BCL2_STRING", "trg": "CDK4_STRING", "source_node": "BCL2", "source_layer": "STRING", "target_node": "CDK4", "target_layer": "STRING", "weight": 0.812, "scaled_weight": 0.10045913818722141, "channel": null}, {"src": "CDK1_STRING", "trg": "CDK4_STRING", "source_node": "CDK1", "source_layer": "STRING", "target_node": "CDK4", "target_layer": "STRING", "weight": 0.846, "scaled_weight": 0.10049702823179793, "channel": null}, {"src": "CDK4_STRING", "trg": "MDM2_STRING", "source_node": "CDK4", "source_layer": "STRING", "target_node": "MDM2", "target_layer": "STRING", "weight": 0.877, "scaled_weight": 0.1005315750371471, "channel": null}, {"src": "CDK4_STRING", "trg": "E2F1_STRING", "source_node": "CDK4", "source_layer": "STRING", "target_node": "E2F1", "target_layer": "STRING", "weight": 0.884, "scaled_weight": 0.10053937592867757, "channel": null}, {"src": "CDK4_STRING", "trg": "SKP2_STRING", "source_node": "CDK4", "source_layer": "STRING", "target_node": "SKP2", "target_layer": "STRING", "weight": 0.893, "scaled_weight": 0.10054940564635959, "channel": null}, {"src": "CDK4_STRING", "trg": "RAD51_STRING", "source_node": "CDK4", "source_layer": "STRING", "target_node": "RAD51", "target_layer": "STRING", "weight": 0.902, "scaled_weight": 0.1005594353640416, "channel": null}, {"src": "BRCA2_STRING", "trg": "CDK4_STRING", "source_node": "BRCA2", "source_layer": "STRING", "target_node": "CDK4", "target_layer": "STRING", "weight": 0.92, "scaled_weight": 0.10057949479940566, "channel": null}, {"src": "ATM_STRING", "trg": "CDK4_STRING", "source_node": "ATM", "source_layer": "STRING", "target_node": "CDK4", "target_layer": "STRING", "weight": 0.931, "scaled_weight": 0.10059175334323923, "channel": null}, {"src": "CDK4_STRING", "trg": "GSK3B_STRING", "source_node": "CDK4", "source_layer": "STRING", "target_node": "GSK3B", "target_layer": "STRING", "weight": 0.931, "scaled_weight": 0.10059175334323923, "channel": null}, {"src": "CDK4_STRING", "trg": "MYC_STRING", "source_node": "CDK4", "source_layer": "STRING", "target_node": "MYC", "target_layer": "STRING", "weight": 0.989, "scaled_weight": 0.10065638930163448, "channel": null}, {"src": "CDC25A_STRING", "trg": "CDK4_STRING", "source_node": "CDC25A", "source_layer": "STRING", "target_node": "CDK4", "target_layer": "STRING", "weight": 0.991, "scaled_weight": 0.10065861812778604, "channel": null}, {"src": "BRCA1_STRING", "trg": "CDK4_STRING", "source_node": "BRCA1", "source_layer": "STRING", "target_node": "CDK4", "target_layer": "STRING", "weight": 0.994, "scaled_weight": 0.10066196136701337, "channel": null}, {"src": "CDK4_STRING", "trg": "TP53_STRING", "source_node": "CDK4", "source_layer": "STRING", "target_node": "TP53", "target_layer": "STRING", "weight": 0.996, "scaled_weight": 0.10066419019316494, "channel": null}, {"src": "CDK2_STRING", "trg": "CDK4_STRING", "source_node": "CDK2", "source_layer": "STRING", "target_node": "CDK4", "target_layer": "STRING", "weight": 0.998, "scaled_weight": 0.1006664190193165, "channel": null}, {"src": "CCNE1_STRING", "trg": "CDK4_STRING", "source_node": "CCNE1", "source_layer": "STRING", "target_node": "CDK4", "target_layer": "STRING", "weight": 0.999, "scaled_weight": 0.10066753343239228, "channel": null}, {"src": "CDK4_STRING", "trg": "CDK6_STRING", "source_node": "CDK4", "source_layer": "STRING", "target_node": "CDK6", "target_layer": "STRING", "weight": 0.999, "scaled_weight": 0.10066753343239228, "channel": null}, {"src": "CDK4_STRING", "trg": "RB1_STRING", "source_node": "CDK4", "source_layer": "STRING", "target_node": "RB1", "target_layer": "STRING", "weight": 0.999, "scaled_weight": 0.10066753343239228, "channel": null}, {"src": "CDK4_STRING", "trg": "CDKN1A_STRING", "source_node": "CDK4", "source_layer": "STRING", "target_node": "CDKN1A", "target_layer": "STRING", "weight": 0.999, "scaled_weight": 0.10066753343239228, "channel": null}, {"src": "CDK4_STRING", "trg": "CDKN2A_STRING", "source_node": "CDK4", "source_layer": "STRING", "target_node": "CDKN2A", "target_layer": "STRING", "weight": 0.999, "scaled_weight": 0.10066753343239228, "channel": null}, {"src": "CCNA2_STRING", "trg": "CDK4_STRING", "source_node": "CCNA2", "source_layer": "STRING", "target_node": "CDK4", "target_layer": "STRING", "weight": 0.999, "scaled_weight": 0.10066753343239228, "channel": null}, {"src": "MDM2_STRING", "trg": "PALB2_STRING", "source_node": "MDM2", "source_layer": "STRING", "target_node": "PALB2", "target_layer": "STRING", "weight": 0.427, "scaled_weight": 0.10003008915304606, "channel": null}, {"src": "MDM2_STRING", "trg": "RAD51_STRING", "source_node": "MDM2", "source_layer": "STRING", "target_node": "RAD51", "target_layer": "STRING", "weight": 0.429, "scaled_weight": 0.10003231797919762, "channel": null}, {"src": "BARD1_STRING", "trg": "MDM2_STRING", "source_node": "BARD1", "source_layer": "STRING", "target_node": "MDM2", "target_layer": "STRING", "weight": 0.44, "scaled_weight": 0.10004457652303121, "channel": null}, {"src": "FAS_STRING", "trg": "MDM2_STRING", "source_node": "FAS", "source_layer": "STRING", "target_node": "MDM2", "target_layer": "STRING", "weight": 0.44, "scaled_weight": 0.10004457652303121, "channel": null}, {"src": "MAP2K1_STRING", "trg": "MDM2_STRING", "source_node": "MAP2K1", "source_layer": "STRING", "target_node": "MDM2", "target_layer": "STRING", "weight": 0.451, "scaled_weight": 0.10005683506686479, "channel": null}, {"src": "JAK2_STRING", "trg": "MDM2_STRING", "source_node": "JAK2", "source_layer": "STRING", "target_node": "MDM2", "target_layer": "STRING", "weight": 0.462, "scaled_weight": 0.10006909361069836, "channel": null}, {"src": "CDC25A_STRING", "trg": "MDM2_STRING", "source_node": "CDC25A", "source_layer": "STRING", "target_node": "MDM2", "target_layer": "STRING", "weight": 0.47, "scaled_weight": 0.1000780089153046, "channel": null}, {"src": "MDM2_STRING", "trg": "WEE1_STRING", "source_node": "MDM2", "source_layer": "STRING", "target_node": "WEE1", "target_layer": "STRING", "weight": 0.483, "scaled_weight": 0.10009249628528975, "channel": null}, {"src": "MDM2_STRING", "trg": "XRCC5_STRING", "source_node": "MDM2", "source_layer": "STRING", "target_node": "XRCC5", "target_layer": "STRING", "weight": 0.49, "scaled_weight": 0.10010029717682022, "channel": null}, {"src": "MAPK3_STRING", "trg": "MDM2_STRING", "source_node": "MAPK3", "source_layer": "STRING", "target_node": "MDM2", "target_layer": "STRING", "weight": 0.493, "scaled_weight": 0.10010364041604755, "channel": null}, {"src": "H2AX_STRING", "trg": "MDM2_STRING", "source_node": "H2AX", "source_layer": "STRING", "target_node": "MDM2", "target_layer": "STRING", "weight": 0.498, "scaled_weight": 0.10010921248142646, "channel": null}, {"src": "MDM2_STRING", "trg": "TP53BP1_STRING", "source_node": "MDM2", "source_layer": "STRING", "target_node": "TP53BP1", "target_layer": "STRING", "weight": 0.512, "scaled_weight": 0.10012481426448737, "channel": null}, {"src": "LIG4_STRING", "trg": "MDM2_STRING", "source_node": "LIG4", "source_layer": "STRING", "target_node": "MDM2", "target_layer": "STRING", "weight": 0.526, "scaled_weight": 0.1001404160475483, "channel": null}, {"src": "APAF1_STRING", "trg": "MDM2_STRING", "source_node": "APAF1", "source_layer": "STRING", "target_node": "MDM2", "target_layer": "STRING", "weight": 0.538, "scaled_weight": 0.10015378900445766, "channel": null}, {"src": "HRAS_STRING", "trg": "MDM2_STRING", "source_node": "HRAS", "source_layer": "STRING", "target_node": "MDM2", "target_layer": "STRING", "weight": 0.548, "scaled_weight": 0.10016493313521546, "channel": null}, {"src": "CCNE1_STRING", "trg": "MDM2_STRING", "source_node": "CCNE1", "source_layer": "STRING", "target_node": "MDM2", "target_layer": "STRING", "weight": 0.576, "scaled_weight": 0.1001961367013373, "channel": null}, {"src": "MDM2_STRING", "trg": "MRE11_STRING", "source_node": "MDM2", "source_layer": "STRING", "target_node": "MRE11", "target_layer": "STRING", "weight": 0.581, "scaled_weight": 0.1002017087667162, "channel": null}, {"src": "CYCS_STRING", "trg": "MDM2_STRING", "source_node": "CYCS", "source_layer": "STRING", "target_node": "MDM2", "target_layer": "STRING", "weight": 0.587, "scaled_weight": 0.10020839524517088, "channel": null}, {"src": "MDM2_STRING", "trg": "SKP2_STRING", "source_node": "MDM2", "source_layer": "STRING", "target_node": "SKP2", "target_layer": "STRING", "weight": 0.591, "scaled_weight": 0.100212852897474, "channel": null}, {"src": "CASP8_STRING", "trg": "MDM2_STRING", "source_node": "CASP8", "source_layer": "STRING", "target_node": "MDM2", "target_layer": "STRING", "weight": 0.594, "scaled_weight": 0.10021619613670134, "channel": null}, {"src": "BRCA2_STRING", "trg": "MDM2_STRING", "source_node": "BRCA2", "source_layer": "STRING", "target_node": "MDM2", "target_layer": "STRING", "weight": 0.597, "scaled_weight": 0.10021953937592869, "channel": null}, {"src": "CASP9_STRING", "trg": "MDM2_STRING", "source_node": "CASP9", "source_layer": "STRING", "target_node": "MDM2", "target_layer": "STRING", "weight": 0.602, "scaled_weight": 0.10022511144130758, "channel": null}, {"src": "BUB1B_STRING", "trg": "MDM2_STRING", "source_node": "BUB1B", "source_layer": "STRING", "target_node": "MDM2", "target_layer": "STRING", "weight": 0.606, "scaled_weight": 0.10022956909361071, "channel": null}, {"src": "MDM2_STRING", "trg": "PRKDC_STRING", "source_node": "MDM2", "source_layer": "STRING", "target_node": "PRKDC", "target_layer": "STRING", "weight": 0.609, "scaled_weight": 0.10023291233283804, "channel": null}, {"src": "JUN_STRING", "trg": "MDM2_STRING", "source_node": "JUN", "source_layer": "STRING", "target_node": "MDM2", "target_layer": "STRING", "weight": 0.62, "scaled_weight": 0.10024517087667162, "channel": null}, {"src": "FOS_STRING", "trg": "MDM2_STRING", "source_node": "FOS", "source_layer": "STRING", "target_node": "MDM2", "target_layer": "STRING", "weight": 0.631, "scaled_weight": 0.10025742942050521, "channel": null}, {"src": "MCL1_STRING", "trg": "MDM2_STRING", "source_node": "MCL1", "source_layer": "STRING", "target_node": "MDM2", "target_layer": "STRING", "weight": 0.633, "scaled_weight": 0.10025965824665677, "channel": null}, {"src": "BRAF_STRING", "trg": "MDM2_STRING", "source_node": "BRAF", "source_layer": "STRING", "target_node": "MDM2", "target_layer": "STRING", "weight": 0.642, "scaled_weight": 0.10026968796433879, "channel": null}, {"src": "ERBB2_STRING", "trg": "MDM2_STRING", "source_node": "ERBB2", "source_layer": "STRING", "target_node": "MDM2", "target_layer": "STRING", "weight": 0.665, "scaled_weight": 0.10029531946508173, "channel": null}, {"src": "BBC3_STRING", "trg": "MDM2_STRING", "source_node": "BBC3", "source_layer": "STRING", "target_node": "MDM2", "target_layer": "STRING", "weight": 0.665, "scaled_weight": 0.10029531946508173, "channel": null}, {"src": "CDK6_STRING", "trg": "MDM2_STRING", "source_node": "CDK6", "source_layer": "STRING", "target_node": "MDM2", "target_layer": "STRING", "weight": 0.666, "scaled_weight": 0.10029643387815751, "channel": null}, {"src": "AURKB_STRING", "trg": "MDM2_STRING", "source_node": "AURKB", "source_layer": "STRING", "target_node": "MDM2", "target_layer": "STRING", "weight": 0.681, "scaled_weight": 0.10031315007429421, "channel": null}, {"src": "MDC1_STRING", "trg": "MDM2_STRING", "source_node": "MDC1", "source_layer": "STRING", "target_node": "MDM2", "target_layer": "STRING", "weight": 0.688, "scaled_weight": 0.10032095096582468, "channel": null}, {"src": "CDC25C_STRING", "trg": "MDM2_STRING", "source_node": "CDC25C", "source_layer": "STRING", "target_node": "MDM2", "target_layer": "STRING", "weight": 0.699, "scaled_weight": 0.10033320950965825, "channel": null}, {"src": "CHEK1_STRING", "trg": "MDM2_STRING", "source_node": "CHEK1", "source_layer": "STRING", "target_node": "MDM2", "target_layer": "STRING", "weight": 0.705, "scaled_weight": 0.10033989598811294, "channel": null}, {"src": "BCL2L1_STRING", "trg": "MDM2_STRING", "source_node": "BCL2L1", "source_layer": "STRING", "target_node": "MDM2", "target_layer": "STRING", "weight": 0.706, "scaled_weight": 0.10034101040118872, "channel": null}, {"src": "MDM2_STRING", "trg": "RAD50_STRING", "source_node": "MDM2", "source_layer": "STRING", "target_node": "RAD50", "target_layer": "STRING", "weight": 0.709, "scaled_weight": 0.10034435364041605, "channel": null}, {"src": "MDM2_STRING", "trg": "MTOR_STRING", "source_node": "MDM2", "source_layer": "STRING", "target_node": "MTOR", "target_layer": "STRING", "weight": 0.715, "scaled_weight": 0.10035104011887074, "channel": null}, {"src": "MDM2_STRING", "trg": "RELA_STRING", "source_node": "MDM2", "source_layer": "STRING", "target_node": "RELA", "target_layer": "STRING", "weight": 0.717, "scaled_weight": 0.10035326894502229, "channel": null}, {"src": "MDM2_STRING", "trg": "PLK1_STRING", "source_node": "MDM2", "source_layer": "STRING", "target_node": "PLK1", "target_layer": "STRING", "weight": 0.718, "scaled_weight": 0.10035438335809807, "channel": null}, {"src": "MDM2_STRING", "trg": "PMAIP1_STRING", "source_node": "MDM2", "source_layer": "STRING", "target_node": "PMAIP1", "target_layer": "STRING", "weight": 0.72, "scaled_weight": 0.10035661218424963, "channel": null}, {"src": "ATR_STRING", "trg": "MDM2_STRING", "source_node": "ATR", "source_layer": "STRING", "target_node": "MDM2", "target_layer": "STRING", "weight": 0.731, "scaled_weight": 0.10036887072808322, "channel": null}, {"src": "BAX_STRING", "trg": "MDM2_STRING", "source_node": "BAX", "source_layer": "STRING", "target_node": "MDM2", "target_layer": "STRING", "weight": 0.732, "scaled_weight": 0.100369985141159, "channel": null}, {"src": "BRCA1_STRING", "trg": "MDM2_STRING", "source_node": "BRCA1", "source_layer": "STRING", "target_node": "MDM2", "target_layer": "STRING", "weight": 0.732, "scaled_weight": 0.100369985141159, "channel": null}, {"src": "CCNA2_STRING", "trg": "MDM2_STRING", "source_node": "CCNA2", "source_layer": "STRING", "target_node": "MDM2", "target_layer": "STRING", "weight": 0.74, "scaled_weight": 0.10037890044576524, "channel": null}, {"src": "GSK3B_STRING", "trg": "MDM2_STRING", "source_node": "GSK3B", "source_layer": "STRING", "target_node": "MDM2", "target_layer": "STRING", "weight": 0.757, "scaled_weight": 0.1003978454680535, "channel": null}, {"src": "BCL2_STRING", "trg": "MDM2_STRING", "source_node": "BCL2", "source_layer": "STRING", "target_node": "MDM2", "target_layer": "STRING", "weight": 0.758, "scaled_weight": 0.10039895988112928, "channel": null}, {"src": "CDK1_STRING", "trg": "MDM2_STRING", "source_node": "CDK1", "source_layer": "STRING", "target_node": "MDM2", "target_layer": "STRING", "weight": 0.764, "scaled_weight": 0.10040564635958396, "channel": null}, {"src": "MDM2_STRING", "trg": "PARP1_STRING", "source_node": "MDM2", "source_layer": "STRING", "target_node": "PARP1", "target_layer": "STRING", "weight": 0.796, "scaled_weight": 0.10044130757800893, "channel": null}, {"src": "MDM2_STRING", "trg": "STAT3_STRING", "source_node": "MDM2", "source_layer": "STRING", "target_node": "STAT3", "target_layer": "STRING", "weight": 0.812, "scaled_weight": 0.10045913818722141, "channel": null}, {"src": "MDM2_STRING", "trg": "MYC_STRING", "source_node": "MDM2", "source_layer": "STRING", "target_node": "MYC", "target_layer": "STRING", "weight": 0.826, "scaled_weight": 0.10047473997028232, "channel": null}, {"src": "CTNNB1_STRING", "trg": "MDM2_STRING", "source_node": "CTNNB1", "source_layer": "STRING", "target_node": "MDM2", "target_layer": "STRING", "weight": 0.832, "scaled_weight": 0.100481426448737, "channel": null}, {"src": "MDM2_STRING", "trg": "PIK3CA_STRING", "source_node": "MDM2", "source_layer": "STRING", "target_node": "PIK3CA", "target_layer": "STRING", "weight": 0.835, "scaled_weight": 0.10048476968796434, "channel": null}, {"src": "MDM2_STRING", "trg": "NBN_STRING", "source_node": "MDM2", "source_layer": "STRING", "target_node": "NBN", "target_layer": "STRING", "weight": 0.851, "scaled_weight": 0.10050260029717682, "channel": null}, {"src": "MDM2_STRING", "trg": "SRC_STRING", "source_node": "MDM2", "source_layer": "STRING", "target_node": "SRC", "target_layer": "STRING", "weight": 0.857, "scaled_weight": 0.1005092867756315, "channel": null}, {"src": "CDK2_STRING", "trg": "MDM2_STRING", "source_node": "CDK2", "source_layer": "STRING", "target_node": "MDM2", "target_layer": "STRING", "weight": 0.859, "scaled_weight": 0.10051151560178306, "channel": null}, {"src": "MDM2_STRING", "trg": "PTEN_STRING", "source_node": "MDM2", "source_layer": "STRING", "target_node": "PTEN", "target_layer": "STRING", "weight": 0.865, "scaled_weight": 0.10051820208023775, "channel": null}, {"src": "MDM2_STRING", "trg": "XRCC6_STRING", "source_node": "MDM2", "source_layer": "STRING", "target_node": "XRCC6", "target_layer": "STRING", "weight": 0.882, "scaled_weight": 0.10053714710252601, "channel": null}, {"src": "EGFR_STRING", "trg": "MDM2_STRING", "source_node": "EGFR", "source_layer": "STRING", "target_node": "MDM2", "target_layer": "STRING", "weight": 0.897, "scaled_weight": 0.10055386329866271, "channel": null}, {"src": "MDM2_STRING", "trg": "XIAP_STRING", "source_node": "MDM2", "source_layer": "STRING", "target_node": "XIAP", "target_layer": "STRING", "weight": 0.94, "scaled_weight": 0.10060178306092125, "channel": null}, {"src": "E2F1_STRING", "trg": "MDM2_STRING", "source_node": "E2F1", "source_layer": "STRING", "target_node": "MDM2", "target_layer": "STRING", "weight": 0.994, "scaled_weight": 0.10066196136701337, "channel": null}, {"src": "CHEK2_STRING", "trg": "MDM2_STRING", "source_node": "CHEK2", "source_layer": "STRING", "target_node": "MDM2", "target_layer": "STRING", "weight": 0.994, "scaled_weight": 0.10066196136701337, "channel": null}, {"src": "ATM_STRING", "trg": "MDM2_STRING", "source_node": "ATM", "source_layer": "STRING", "target_node": "MDM2", "target_layer": "STRING", "weight": 0.995, "scaled_weight": 0.10066307578008916, "channel": null}, {"src": "MDM2_STRING", "trg": "RB1_STRING", "source_node": "MDM2", "source_layer": "STRING", "target_node": "RB1", "target_layer": "STRING", "weight": 0.999, "scaled_weight": 0.10066753343239228, "channel": null}, {"src": "MDM2_STRING", "trg": "TP53_STRING", "source_node": "MDM2", "source_layer": "STRING", "target_node": "TP53", "target_layer": "STRING", "weight": 0.999, "scaled_weight": 0.10066753343239228, "channel": null}, {"src": "CASP3_STRING", "trg": "MDM2_STRING", "source_node": "CASP3", "source_layer": "STRING", "target_node": "MDM2", "target_layer": "STRING", "weight": 0.999, "scaled_weight": 0.10066753343239228, "channel": null}, {"src": "MDM2_STRING", "trg": "MDM4_STRING", "source_node": "MDM2", "source_layer": "STRING", "target_node": "MDM4", "target_layer": "STRING", "weight": 0.999, "scaled_weight": 0.10066753343239228, "channel": null}, {"src": "CDKN1A_STRING", "trg": "MDM2_STRING", "source_node": "CDKN1A", "source_layer": "STRING", "target_node": "MDM2", "target_layer": "STRING", "weight": 0.999, "scaled_weight": 0.10066753343239228, "channel": null}, {"src": "CDKN2A_STRING", "trg": "MDM2_STRING", "source_node": "CDKN2A", "source_layer": "STRING", "target_node": "MDM2", "target_layer": "STRING", "weight": 0.999, "scaled_weight": 0.10066753343239228, "channel": null}, {"src": "AKT1_STRING", "trg": "MDM2_STRING", "source_node": "AKT1", "source_layer": "STRING", "target_node": "MDM2", "target_layer": "STRING", "weight": 0.999, "scaled_weight": 0.10066753343239228, "channel": null}, {"src": "BARD1_STRING", "trg": "XRCC1_STRING", "source_node": "BARD1", "source_layer": "STRING", "target_node": "XRCC1", "target_layer": "STRING", "weight": 0.427, "scaled_weight": 0.10003008915304606, "channel": null}, {"src": "BARD1_STRING", "trg": "EGFR_STRING", "source_node": "BARD1", "source_layer": "STRING", "target_node": "EGFR", "target_layer": "STRING", "weight": 0.442, "scaled_weight": 0.10004680534918277, "channel": null}, {"src": "AKT1_STRING", "trg": "BARD1_STRING", "source_node": "AKT1", "source_layer": "STRING", "target_node": "BARD1", "target_layer": "STRING", "weight": 0.447, "scaled_weight": 0.10005237741456167, "channel": null}, {"src": "BARD1_STRING", "trg": "ERBB2_STRING", "source_node": "BARD1", "source_layer": "STRING", "target_node": "ERBB2", "target_layer": "STRING", "weight": 0.45, "scaled_weight": 0.10005572065378901, "channel": null}, {"src": "BARD1_STRING", "trg": "BCL2_STRING", "source_node": "BARD1", "source_layer": "STRING", "target_node": "BCL2", "target_layer": "STRING", "weight": 0.456, "scaled_weight": 0.1000624071322437, "channel": null}, {"src": "BARD1_STRING", "trg": "LIG4_STRING", "source_node": "BARD1", "source_layer": "STRING", "target_node": "LIG4", "target_layer": "STRING", "weight": 0.565, "scaled_weight": 0.10018387815750372, "channel": null}, {"src": "BARD1_STRING", "trg": "SKP2_STRING", "source_node": "BARD1", "source_layer": "STRING", "target_node": "SKP2", "target_layer": "STRING", "weight": 0.588, "scaled_weight": 0.10020950965824667, "channel": null}, {"src": "BARD1_STRING", "trg": "PRKDC_STRING", "source_node": "BARD1", "source_layer": "STRING", "target_node": "PRKDC", "target_layer": "STRING", "weight": 0.588, "scaled_weight": 0.10020950965824667, "channel": null}, {"src": "BARD1_STRING", "trg": "RELA_STRING", "source_node": "BARD1", "source_layer": "STRING", "target_node": "RELA", "target_layer": "STRING", "weight": 0.617, "scaled_weight": 0.10024182763744428, "channel": null}, {"src": "BARD1_STRING", "trg": "PTEN_STRING", "source_node": "BARD1", "source_layer": "STRING", "target_node": "PTEN", "target_layer": "STRING", "weight": 0.646, "scaled_weight": 0.10027414561664191, "channel": null}, {"src": "BARD1_STRING", "trg": "CDK1_STRING", "source_node": "BARD1", "source_layer": "STRING", "target_node": "CDK1", "target_layer": "STRING", "weight": 0.677, "scaled_weight": 0.10030869242199109, "channel": null}, {"src": "BARD1_STRING", "trg": "CCNA2_STRING", "source_node": "BARD1", "source_layer": "STRING", "target_node": "CCNA2", "target_layer": "STRING", "weight": 0.733, "scaled_weight": 0.10037109955423477, "channel": null}, {"src": "BARD1_STRING", "trg": "CDC20_STRING", "source_node": "BARD1", "source_layer": "STRING", "target_node": "CDC20", "target_layer": "STRING", "weight": 0.814, "scaled_weight": 0.10046136701337297, "channel": null}, {"src": "BARD1_STRING", "trg": "BUB1B_STRING", "source_node": "BARD1", "source_layer": "STRING", "target_node": "BUB1B", "target_layer": "STRING", "weight": 0.831, "scaled_weight": 0.10048031203566123, "channel": null}, {"src": "BARD1_STRING", "trg": "XRCC6_STRING", "source_node": "BARD1", "source_layer": "STRING", "target_node": "XRCC6", "target_layer": "STRING", "weight": 0.855, "scaled_weight": 0.10050705794947995, "channel": null}, {"src": "BARD1_STRING", "trg": "CHEK1_STRING", "source_node": "BARD1", "source_layer": "STRING", "target_node": "CHEK1", "target_layer": "STRING", "weight": 0.855, "scaled_weight": 0.10050705794947995, "channel": null}, {"src": "BARD1_STRING", "trg": "XRCC5_STRING", "source_node": "BARD1", "source_layer": "STRING", "target_node": "XRCC5", "target_layer": "STRING", "weight": 0.856, "scaled_weight": 0.10050817236255573, "channel": null}, {"src": "AURKB_STRING", "trg": "BARD1_STRING", "source_node": "AURKB", "source_layer": "STRING", "target_node": "BARD1", "target_layer": "STRING", "weight": 0.858, "scaled_weight": 0.10051040118870729, "channel": null}, {"src": "BARD1_STRING", "trg": "CDK2_STRING", "source_node": "BARD1", "source_layer": "STRING", "target_node": "CDK2", "target_layer": "STRING", "weight": 0.865, "scaled_weight": 0.10051820208023775, "channel": null}, {"src": "BARD1_STRING", "trg": "PARP1_STRING", "source_node": "BARD1", "source_layer": "STRING", "target_node": "PARP1", "target_layer": "STRING", "weight": 0.876, "scaled_weight": 0.10053046062407132, "channel": null}, {"src": "ATM_STRING", "trg": "BARD1_STRING", "source_node": "ATM", "source_layer": "STRING", "target_node": "BARD1", "target_layer": "STRING", "weight": 0.927, "scaled_weight": 0.10058729569093611, "channel": null}, {"src": "BARD1_STRING", "trg": "TP53BP1_STRING", "source_node": "BARD1", "source_layer": "STRING", "target_node": "TP53BP1", "target_layer": "STRING", "weight": 0.934, "scaled_weight": 0.10059509658246657, "channel": null}, {"src": "BARD1_STRING", "trg": "FANCD2_STRING", "source_node": "BARD1", "source_layer": "STRING", "target_node": "FANCD2", "target_layer": "STRING", "weight": 0.936, "scaled_weight": 0.10059732540861813, "channel": null}, {"src": "BARD1_STRING", "trg": "CHEK2_STRING", "source_node": "BARD1", "source_layer": "STRING", "target_node": "CHEK2", "target_layer": "STRING", "weight": 0.936, "scaled_weight": 0.10059732540861813, "channel": null}, {"src": "ATR_STRING", "trg": "BARD1_STRING", "source_node": "ATR", "source_layer": "STRING", "target_node": "BARD1", "target_layer": "STRING", "weight": 0.94, "scaled_weight": 0.10060178306092125, "channel": null}, {"src": "BARD1_STRING", "trg": "H2AX_STRING", "source_node": "BARD1", "source_layer": "STRING", "target_node": "H2AX", "target_layer": "STRING", "weight": 0.96, "scaled_weight": 0.10062407132243685, "channel": null}, {"src": "BARD1_STRING", "trg": "PALB2_STRING", "source_node": "BARD1", "source_layer": "STRING", "target_node": "PALB2", "target_layer": "STRING", "weight": 0.967, "scaled_weight": 0.10063187221396731, "channel": null}, {"src": "BARD1_STRING", "trg": "MDC1_STRING", "source_node": "BARD1", "source_layer": "STRING", "target_node": "MDC1", "target_layer": "STRING", "weight": 0.983, "scaled_weight": 0.1006497028231798, "channel": null}, {"src": "BARD1_STRING", "trg": "TP53_STRING", "source_node": "BARD1", "source_layer": "STRING", "target_node": "TP53", "target_layer": "STRING", "weight": 0.998, "scaled_weight": 0.1006664190193165, "channel": null}, {"src": "BARD1_STRING", "trg": "NBN_STRING", "source_node": "BARD1", "source_layer": "STRING", "target_node": "NBN", "target_layer": "STRING", "weight": 0.999, "scaled_weight": 0.10066753343239228, "channel": null}, {"src": "BARD1_STRING", "trg": "MRE11_STRING", "source_node": "BARD1", "source_layer": "STRING", "target_node": "MRE11", "target_layer": "STRING", "weight": 0.999, "scaled_weight": 0.10066753343239228, "channel": null}, {"src": "BARD1_STRING", "trg": "RAD50_STRING", "source_node": "BARD1", "source_layer": "STRING", "target_node": "RAD50", "target_layer": "STRING", "weight": 0.999, "scaled_weight": 0.10066753343239228, "channel": null}, {"src": "BARD1_STRING", "trg": "BRCA2_STRING", "source_node": "BARD1", "source_layer": "STRING", "target_node": "BRCA2", "target_layer": "STRING", "weight": 0.999, "scaled_weight": 0.10066753343239228, "channel": null}, {"src": "BARD1_STRING", "trg": "BRCA1_STRING", "source_node": "BARD1", "source_layer": "STRING", "target_node": "BRCA1", "target_layer": "STRING", "weight": 0.999, "scaled_weight": 0.10066753343239228, "channel": null}, {"src": "BARD1_STRING", "trg": "RAD51_STRING", "source_node": "BARD1", "source_layer": "STRING", "target_node": "RAD51", "target_layer": "STRING", "weight": 0.999, "scaled_weight": 0.10066753343239228, "channel": null}, {"src": "CYCS_STRING", "trg": "PALB2_STRING", "source_node": "CYCS", "source_layer": "STRING", "target_node": "PALB2", "target_layer": "STRING", "weight": 0.401, "scaled_weight": 0.10000111441307578, "channel": null}, {"src": "MYC_STRING", "trg": "PALB2_STRING", "source_node": "MYC", "source_layer": "STRING", "target_node": "PALB2", "target_layer": "STRING", "weight": 0.409, "scaled_weight": 0.10001002971768203, "channel": null}, {"src": "EGFR_STRING", "trg": "PALB2_STRING", "source_node": "EGFR", "source_layer": "STRING", "target_node": "PALB2", "target_layer": "STRING", "weight": 0.42, "scaled_weight": 0.1000222882615156, "channel": null}, {"src": "PALB2_STRING", "trg": "PLK1_STRING", "source_node": "PALB2", "source_layer": "STRING", "target_node": "PLK1", "target_layer": "STRING", "weight": 0.43, "scaled_weight": 0.10003343239227341, "channel": null}, {"src": "PALB2_STRING", "trg": "WEE1_STRING", "source_node": "PALB2", "source_layer": "STRING", "target_node": "WEE1", "target_layer": "STRING", "weight": 0.445, "scaled_weight": 0.1000501485884101, "channel": null}, {"src": "BRAF_STRING", "trg": "PALB2_STRING", "source_node": "BRAF", "source_layer": "STRING", "target_node": "PALB2", "target_layer": "STRING", "weight": 0.455, "scaled_weight": 0.10006129271916792, "channel": null}, {"src": "PALB2_STRING", "trg": "XRCC1_STRING", "source_node": "PALB2", "source_layer": "STRING", "target_node": "XRCC1", "target_layer": "STRING", "weight": 0.476, "scaled_weight": 0.10008469539375929, "channel": null}, {"src": "PALB2_STRING", "trg": "PIK3CA_STRING", "source_node": "PALB2", "source_layer": "STRING", "target_node": "PIK3CA", "target_layer": "STRING", "weight": 0.506, "scaled_weight": 0.1001181277860327, "channel": null}, {"src": "MDC1_STRING", "trg": "PALB2_STRING", "source_node": "MDC1", "source_layer": "STRING", "target_node": "PALB2", "target_layer": "STRING", "weight": 0.516, "scaled_weight": 0.1001292719167905, "channel": null}, {"src": "ERBB2_STRING", "trg": "PALB2_STRING", "source_node": "ERBB2", "source_layer": "STRING", "target_node": "PALB2", "target_layer": "STRING", "weight": 0.606, "scaled_weight": 0.10022956909361071, "channel": null}, {"src": "ATR_STRING", "trg": "PALB2_STRING", "source_node": "ATR", "source_layer": "STRING", "target_node": "PALB2", "target_layer": "STRING", "weight": 0.643, "scaled_weight": 0.10027080237741456, "channel": null}, {"src": "CDKN2A_STRING", "trg": "PALB2_STRING", "source_node": "CDKN2A", "source_layer": "STRING", "target_node": "PALB2", "target_layer": "STRING", "weight": 0.661, "scaled_weight": 0.1002908618127786, "channel": null}, {"src": "PALB2_STRING", "trg": "PTEN_STRING", "source_node": "PALB2", "source_layer": "STRING", "target_node": "PTEN", "target_layer": "STRING", "weight": 0.727, "scaled_weight": 0.10036441307578009, "channel": null}, {"src": "CHEK1_STRING", "trg": "PALB2_STRING", "source_node": "CHEK1", "source_layer": "STRING", "target_node": "PALB2", "target_layer": "STRING", "weight": 0.73, "scaled_weight": 0.10036775631500744, "channel": null}, {"src": "PALB2_STRING", "trg": "PARP1_STRING", "source_node": "PALB2", "source_layer": "STRING", "target_node": "PARP1", "target_layer": "STRING", "weight": 0.75, "scaled_weight": 0.10039004457652304, "channel": null}, {"src": "PALB2_STRING", "trg": "TP53_STRING", "source_node": "PALB2", "source_layer": "STRING", "target_node": "TP53", "target_layer": "STRING", "weight": 0.773, "scaled_weight": 0.10041567607726598, "channel": null}, {"src": "PALB2_STRING", "trg": "TP53BP1_STRING", "source_node": "PALB2", "source_layer": "STRING", "target_node": "TP53BP1", "target_layer": "STRING", "weight": 0.781, "scaled_weight": 0.10042459138187222, "channel": null}, {"src": "NBN_STRING", "trg": "PALB2_STRING", "source_node": "NBN", "source_layer": "STRING", "target_node": "PALB2", "target_layer": "STRING", "weight": 0.802, "scaled_weight": 0.1004479940564636, "channel": null}, {"src": "PALB2_STRING", "trg": "XRCC5_STRING", "source_node": "PALB2", "source_layer": "STRING", "target_node": "XRCC5", "target_layer": "STRING", "weight": 0.843, "scaled_weight": 0.10049368499257058, "channel": null}, {"src": "PALB2_STRING", "trg": "XRCC6_STRING", "source_node": "PALB2", "source_layer": "STRING", "target_node": "XRCC6", "target_layer": "STRING", "weight": 0.873, "scaled_weight": 0.10052711738484399, "channel": null}, {"src": "MRE11_STRING", "trg": "PALB2_STRING", "source_node": "MRE11", "source_layer": "STRING", "target_node": "PALB2", "target_layer": "STRING", "weight": 0.883, "scaled_weight": 0.10053826151560179, "channel": null}, {"src": "PALB2_STRING", "trg": "RAD50_STRING", "source_node": "PALB2", "source_layer": "STRING", "target_node": "RAD50", "target_layer": "STRING", "weight": 0.901, "scaled_weight": 0.10055832095096583, "channel": null}, {"src": "CHEK2_STRING", "trg": "PALB2_STRING", "source_node": "CHEK2", "source_layer": "STRING", "target_node": "PALB2", "target_layer": "STRING", "weight": 0.922, "scaled_weight": 0.10058172362555722, "channel": null}, {"src": "H2AX_STRING", "trg": "PALB2_STRING", "source_node": "H2AX", "source_layer": "STRING", "target_node": "PALB2", "target_layer": "STRING", "weight": 0.943, "scaled_weight": 0.10060512630014859, "channel": null}, {"src": "LIG4_STRING", "trg": "PALB2_STRING", "source_node": "LIG4", "source_layer": "STRING", "target_node": "PALB2", "target_layer": "STRING", "weight": 0.953, "scaled_weight": 0.1006162704309064, "channel": null}, {"src": "PALB2_STRING", "trg": "PRKDC_STRING", "source_node": "PALB2", "source_layer": "STRING", "target_node": "PRKDC", "target_layer": "STRING", "weight": 0.956, "scaled_weight": 0.10061961367013374, "channel": null}, {"src": "ATM_STRING", "trg": "PALB2_STRING", "source_node": "ATM", "source_layer": "STRING", "target_node": "PALB2", "target_layer": "STRING", "weight": 0.988, "scaled_weight": 0.1006552748885587, "channel": null}, {"src": "FANCD2_STRING", "trg": "PALB2_STRING", "source_node": "FANCD2", "source_layer": "STRING", "target_node": "PALB2", "target_layer": "STRING", "weight": 0.99, "scaled_weight": 0.10065750371471026, "channel": null}, {"src": "BRCA2_STRING", "trg": "PALB2_STRING", "source_node": "BRCA2", "source_layer": "STRING", "target_node": "PALB2", "target_layer": "STRING", "weight": 0.999, "scaled_weight": 0.10066753343239228, "channel": null}, {"src": "BRCA1_STRING", "trg": "PALB2_STRING", "source_node": "BRCA1", "source_layer": "STRING", "target_node": "PALB2", "target_layer": "STRING", "weight": 0.999, "scaled_weight": 0.10066753343239228, "channel": null}, {"src": "PALB2_STRING", "trg": "RAD51_STRING", "source_node": "PALB2", "source_layer": "STRING", "target_node": "RAD51", "target_layer": "STRING", "weight": 0.999, "scaled_weight": 0.10066753343239228, "channel": null}, {"src": "CCNE1_STRING", "trg": "MCL1_STRING", "source_node": "CCNE1", "source_layer": "STRING", "target_node": "MCL1", "target_layer": "STRING", "weight": 0.444, "scaled_weight": 0.10004903417533433, "channel": null}, {"src": "BCL2L1_STRING", "trg": "CCNE1_STRING", "source_node": "BCL2L1", "source_layer": "STRING", "target_node": "CCNE1", "target_layer": "STRING", "weight": 0.449, "scaled_weight": 0.10005460624071323, "channel": null}, {"src": "BUB1B_STRING", "trg": "CCNE1_STRING", "source_node": "BUB1B", "source_layer": "STRING", "target_node": "CCNE1", "target_layer": "STRING", "weight": 0.459, "scaled_weight": 0.10006575037147103, "channel": null}, {"src": "CASP9_STRING", "trg": "CCNE1_STRING", "source_node": "CASP9", "source_layer": "STRING", "target_node": "CCNE1", "target_layer": "STRING", "weight": 0.46, "scaled_weight": 0.10006686478454681, "channel": null}, {"src": "CCNE1_STRING", "trg": "JUN_STRING", "source_node": "CCNE1", "source_layer": "STRING", "target_node": "JUN", "target_layer": "STRING", "weight": 0.46, "scaled_weight": 0.10006686478454681, "channel": null}, {"src": "CCNE1_STRING", "trg": "RAD51_STRING", "source_node": "CCNE1", "source_layer": "STRING", "target_node": "RAD51", "target_layer": "STRING", "weight": 0.47, "scaled_weight": 0.1000780089153046, "channel": null}, {"src": "BAX_STRING", "trg": "CCNE1_STRING", "source_node": "BAX", "source_layer": "STRING", "target_node": "CCNE1", "target_layer": "STRING", "weight": 0.471, "scaled_weight": 0.1000791233283804, "channel": null}, {"src": "AURKB_STRING", "trg": "CCNE1_STRING", "source_node": "AURKB", "source_layer": "STRING", "target_node": "CCNE1", "target_layer": "STRING", "weight": 0.489, "scaled_weight": 0.10009918276374444, "channel": null}, {"src": "CCNE1_STRING", "trg": "NBN_STRING", "source_node": "CCNE1", "source_layer": "STRING", "target_node": "NBN", "target_layer": "STRING", "weight": 0.492, "scaled_weight": 0.10010252600297177, "channel": null}, {"src": "BRAF_STRING", "trg": "CCNE1_STRING", "source_node": "BRAF", "source_layer": "STRING", "target_node": "CCNE1", "target_layer": "STRING", "weight": 0.499, "scaled_weight": 0.10011032689450224, "channel": null}, {"src": "BUB1_STRING", "trg": "CCNE1_STRING", "source_node": "BUB1", "source_layer": "STRING", "target_node": "CCNE1", "target_layer": "STRING", "weight": 0.507, "scaled_weight": 0.10011924219910848, "channel": null}, {"src": "ATM_STRING", "trg": "CCNE1_STRING", "source_node": "ATM", "source_layer": "STRING", "target_node": "CCNE1", "target_layer": "STRING", "weight": 0.541, "scaled_weight": 0.100157132243685, "channel": null}, {"src": "CCNE1_STRING", "trg": "PARP1_STRING", "source_node": "CCNE1", "source_layer": "STRING", "target_node": "PARP1", "target_layer": "STRING", "weight": 0.554, "scaled_weight": 0.10017161961367015, "channel": null}, {"src": "CCNE1_STRING", "trg": "PLK1_STRING", "source_node": "CCNE1", "source_layer": "STRING", "target_node": "PLK1", "target_layer": "STRING", "weight": 0.572, "scaled_weight": 0.10019167904903419, "channel": null}, {"src": "CCNE1_STRING", "trg": "MTOR_STRING", "source_node": "CCNE1", "source_layer": "STRING", "target_node": "MTOR", "target_layer": "STRING", "weight": 0.572, "scaled_weight": 0.10019167904903419, "channel": null}, {"src": "CASP3_STRING", "trg": "CCNE1_STRING", "source_node": "CASP3", "source_layer": "STRING", "target_node": "CCNE1", "target_layer": "STRING", "weight": 0.574, "scaled_weight": 0.10019390787518574, "channel": null}, {"src": "CCNE1_STRING", "trg": "CDC20_STRING", "source_node": "CCNE1", "source_layer": "STRING", "target_node": "CDC20", "target_layer": "STRING", "weight": 0.578, "scaled_weight": 0.10019836552748886, "channel": null}, {"src": "BRCA2_STRING", "trg": "CCNE1_STRING", "source_node": "BRCA2", "source_layer": "STRING", "target_node": "CCNE1", "target_layer": "STRING", "weight": 0.587, "scaled_weight": 0.10020839524517088, "channel": null}, {"src": "CCNE1_STRING", "trg": "HRAS_STRING", "source_node": "CCNE1", "source_layer": "STRING", "target_node": "HRAS", "target_layer": "STRING", "weight": 0.589, "scaled_weight": 0.10021062407132245, "channel": null}, {"src": "CCNE1_STRING", "trg": "MRE11_STRING", "source_node": "CCNE1", "source_layer": "STRING", "target_node": "MRE11", "target_layer": "STRING", "weight": 0.603, "scaled_weight": 0.10022622585438336, "channel": null}, {"src": "CCNE1_STRING", "trg": "CHEK2_STRING", "source_node": "CCNE1", "source_layer": "STRING", "target_node": "CHEK2", "target_layer": "STRING", "weight": 0.604, "scaled_weight": 0.10022734026745915, "channel": null}, {"src": "CCNE1_STRING", "trg": "PTEN_STRING", "source_node": "CCNE1", "source_layer": "STRING", "target_node": "PTEN", "target_layer": "STRING", "weight": 0.605, "scaled_weight": 0.10022845468053493, "channel": null}, {"src": "CCNE1_STRING", "trg": "EGFR_STRING", "source_node": "CCNE1", "source_layer": "STRING", "target_node": "EGFR", "target_layer": "STRING", "weight": 0.613, "scaled_weight": 0.10023736998514117, "channel": null}, {"src": "BCL2_STRING", "trg": "CCNE1_STRING", "source_node": "BCL2", "source_layer": "STRING", "target_node": "CCNE1", "target_layer": "STRING", "weight": 0.613, "scaled_weight": 0.10023736998514117, "channel": null}, {"src": "CCNE1_STRING", "trg": "PIK3CA_STRING", "source_node": "CCNE1", "source_layer": "STRING", "target_node": "PIK3CA", "target_layer": "STRING", "weight": 0.619, "scaled_weight": 0.10024405646359584, "channel": null}, {"src": "CCNE1_STRING", "trg": "CHEK1_STRING", "source_node": "CCNE1", "source_layer": "STRING", "target_node": "CHEK1", "target_layer": "STRING", "weight": 0.628, "scaled_weight": 0.10025408618127786, "channel": null}, {"src": "CCNE1_STRING", "trg": "STAT3_STRING", "source_node": "CCNE1", "source_layer": "STRING", "target_node": "STAT3", "target_layer": "STRING", "weight": 0.653, "scaled_weight": 0.10028194650817236, "channel": null}, {"src": "CCNE1_STRING", "trg": "ERBB2_STRING", "source_node": "CCNE1", "source_layer": "STRING", "target_node": "ERBB2", "target_layer": "STRING", "weight": 0.674, "scaled_weight": 0.10030534918276375, "channel": null}, {"src": "CCNE1_STRING", "trg": "CDKN2A_STRING", "source_node": "CCNE1", "source_layer": "STRING", "target_node": "CDKN2A", "target_layer": "STRING", "weight": 0.711, "scaled_weight": 0.10034658246656761, "channel": null}, {"src": "CCNE1_STRING", "trg": "WEE1_STRING", "source_node": "CCNE1", "source_layer": "STRING", "target_node": "WEE1", "target_layer": "STRING", "weight": 0.719, "scaled_weight": 0.10035549777117385, "channel": null}, {"src": "CCNE1_STRING", "trg": "CTNNB1_STRING", "source_node": "CCNE1", "source_layer": "STRING", "target_node": "CTNNB1", "target_layer": "STRING", "weight": 0.763, "scaled_weight": 0.10040453194650818, "channel": null}, {"src": "AKT1_STRING", "trg": "CCNE1_STRING", "source_node": "AKT1", "source_layer": "STRING", "target_node": "CCNE1", "target_layer": "STRING", "weight": 0.774, "scaled_weight": 0.10041679049034176, "channel": null}, {"src": "CCNE1_STRING", "trg": "CDC25C_STRING", "source_node": "CCNE1", "source_layer": "STRING", "target_node": "CDC25C", "target_layer": "STRING", "weight": 0.782, "scaled_weight": 0.100425705794948, "channel": null}, {"src": "BRCA1_STRING", "trg": "CCNE1_STRING", "source_node": "BRCA1", "source_layer": "STRING", "target_node": "CCNE1", "target_layer": "STRING", "weight": 0.801, "scaled_weight": 0.10044687964338782, "channel": null}, {"src": "CCNA2_STRING", "trg": "CCNE1_STRING", "source_node": "CCNA2", "source_layer": "STRING", "target_node": "CCNE1", "target_layer": "STRING", "weight": 0.839, "scaled_weight": 0.10048922734026747, "channel": null}, {"src": "CCNE1_STRING", "trg": "GSK3B_STRING", "source_node": "CCNE1", "source_layer": "STRING", "target_node": "GSK3B", "target_layer": "STRING", "weight": 0.907, "scaled_weight": 0.10056500742942051, "channel": null}, {"src": "CCNE1_STRING", "trg": "TP53_STRING", "source_node": "CCNE1", "source_layer": "STRING", "target_node": "TP53", "target_layer": "STRING", "weight": 0.939, "scaled_weight": 0.10060066864784548, "channel": null}, {"src": "CCNE1_STRING", "trg": "MYC_STRING", "source_node": "CCNE1", "source_layer": "STRING", "target_node": "MYC", "target_layer": "STRING", "weight": 0.944, "scaled_weight": 0.10060624071322437, "channel": null}, {"src": "CCNE1_STRING", "trg": "E2F1_STRING", "source_node": "CCNE1", "source_layer": "STRING", "target_node": "E2F1", "target_layer": "STRING", "weight": 0.962, "scaled_weight": 0.10062630014858842, "channel": null}, {"src": "CCNE1_STRING", "trg": "CDK1_STRING", "source_node": "CCNE1", "source_layer": "STRING", "target_node": "CDK1", "target_layer": "STRING", "weight": 0.996, "scaled_weight": 0.10066419019316494, "channel": null}, {"src": "CCNE1_STRING", "trg": "SKP2_STRING", "source_node": "CCNE1", "source_layer": "STRING", "target_node": "SKP2", "target_layer": "STRING", "weight": 0.997, "scaled_weight": 0.10066530460624072, "channel": null}, {"src": "CCNE1_STRING", "trg": "CDC25A_STRING", "source_node": "CCNE1", "source_layer": "STRING", "target_node": "CDC25A", "target_layer": "STRING", "weight": 0.997, "scaled_weight": 0.10066530460624072, "channel": null}, {"src": "CCNE1_STRING", "trg": "CDK6_STRING", "source_node": "CCNE1", "source_layer": "STRING", "target_node": "CDK6", "target_layer": "STRING", "weight": 0.999, "scaled_weight": 0.10066753343239228, "channel": null}, {"src": "CCNE1_STRING", "trg": "CDK2_STRING", "source_node": "CCNE1", "source_layer": "STRING", "target_node": "CDK2", "target_layer": "STRING", "weight": 0.999, "scaled_weight": 0.10066753343239228, "channel": null}, {"src": "CCNE1_STRING", "trg": "RB1_STRING", "source_node": "CCNE1", "source_layer": "STRING", "target_node": "RB1", "target_layer": "STRING", "weight": 0.999, "scaled_weight": 0.10066753343239228, "channel": null}, {"src": "CCNE1_STRING", "trg": "CDKN1A_STRING", "source_node": "CCNE1", "source_layer": "STRING", "target_node": "CDKN1A", "target_layer": "STRING", "weight": 0.999, "scaled_weight": 0.10066753343239228, "channel": null}, {"src": "WEE1_STRING", "trg": "XRCC1_STRING", "source_node": "WEE1", "source_layer": "STRING", "target_node": "XRCC1", "target_layer": "STRING", "weight": 0.437, "scaled_weight": 0.10004123328380386, "channel": null}, {"src": "E2F1_STRING", "trg": "XRCC1_STRING", "source_node": "E2F1", "source_layer": "STRING", "target_node": "XRCC1", "target_layer": "STRING", "weight": 0.443, "scaled_weight": 0.10004791976225855, "channel": null}, {"src": "ATR_STRING", "trg": "XRCC1_STRING", "source_node": "ATR", "source_layer": "STRING", "target_node": "XRCC1", "target_layer": "STRING", "weight": 0.488, "scaled_weight": 0.10009806835066866, "channel": null}, {"src": "FANCD2_STRING", "trg": "XRCC1_STRING", "source_node": "FANCD2", "source_layer": "STRING", "target_node": "XRCC1", "target_layer": "STRING", "weight": 0.521, "scaled_weight": 0.1001348439821694, "channel": null}, {"src": "MDC1_STRING", "trg": "XRCC1_STRING", "source_node": "MDC1", "source_layer": "STRING", "target_node": "XRCC1", "target_layer": "STRING", "weight": 0.571, "scaled_weight": 0.1001905646359584, "channel": null}, {"src": "CHEK1_STRING", "trg": "XRCC1_STRING", "source_node": "CHEK1", "source_layer": "STRING", "target_node": "XRCC1", "target_layer": "STRING", "weight": 0.588, "scaled_weight": 0.10020950965824667, "channel": null}, {"src": "H2AX_STRING", "trg": "XRCC1_STRING", "source_node": "H2AX", "source_layer": "STRING", "target_node": "XRCC1", "target_layer": "STRING", "weight": 0.719, "scaled_weight": 0.10035549777117385, "channel": null}, {"src": "RAD51_STRING", "trg": "XRCC1_STRING", "source_node": "RAD51", "source_layer": "STRING", "target_node": "XRCC1", "target_layer": "STRING", "weight": 0.721, "scaled_weight": 0.10035772659732542, "channel": null}, {"src": "BRCA1_STRING", "trg": "XRCC1_STRING", "source_node": "BRCA1", "source_layer": "STRING", "target_node": "XRCC1", "target_layer": "STRING", "weight": 0.735, "scaled_weight": 0.10037332838038633, "channel": null}, {"src": "ATM_STRING", "trg": "XRCC1_STRING", "source_node": "ATM", "source_layer": "STRING", "target_node": "XRCC1", "target_layer": "STRING", "weight": 0.748, "scaled_weight": 0.10038781575037148, "channel": null}, {"src": "BRCA2_STRING", "trg": "XRCC1_STRING", "source_node": "BRCA2", "source_layer": "STRING", "target_node": "XRCC1", "target_layer": "STRING", "weight": 0.748, "scaled_weight": 0.10038781575037148, "channel": null}, {"src": "NBN_STRING", "trg": "XRCC1_STRING", "source_node": "NBN", "source_layer": "STRING", "target_node": "XRCC1", "target_layer": "STRING", "weight": 0.75, "scaled_weight": 0.10039004457652304, "channel": null}, {"src": "LIG4_STRING", "trg": "XRCC1_STRING", "source_node": "LIG4", "source_layer": "STRING", "target_node": "XRCC1", "target_layer": "STRING", "weight": 0.786, "scaled_weight": 0.10043016344725111, "channel": null}, {"src": "TP53_STRING", "trg": "XRCC1_STRING", "source_node": "TP53", "source_layer": "STRING", "target_node": "XRCC1", "target_layer": "STRING", "weight": 0.793, "scaled_weight": 0.10043796433878158, "channel": null}, {"src": "CHEK2_STRING", "trg": "XRCC1_STRING", "source_node": "CHEK2", "source_layer": "STRING", "target_node": "XRCC1", "target_layer": "STRING", "weight": 0.795, "scaled_weight": 0.10044019316493315, "channel": null}, {"src": "XRCC1_STRING", "trg": "XRCC5_STRING", "source_node": "XRCC1", "source_layer": "STRING", "target_node": "XRCC5", "target_layer": "STRING", "weight": 0.798, "scaled_weight": 0.10044353640416048, "channel": null}, {"src": "RAD50_STRING", "trg": "XRCC1_STRING", "source_node": "RAD50", "source_layer": "STRING", "target_node": "XRCC1", "target_layer": "STRING", "weight": 0.856, "scaled_weight": 0.10050817236255573, "channel": null}, {"src": "MRE11_STRING", "trg": "XRCC1_STRING", "source_node": "MRE11", "source_layer": "STRING", "target_node": "XRCC1", "target_layer": "STRING", "weight": 0.886, "scaled_weight": 0.10054160475482912, "channel": null}, {"src": "TP53BP1_STRING", "trg": "XRCC1_STRING", "source_node": "TP53BP1", "source_layer": "STRING", "target_node": "XRCC1", "target_layer": "STRING", "weight": 0.914, "scaled_weight": 0.10057280832095097, "channel": null}, {"src": "PRKDC_STRING", "trg": "XRCC1_STRING", "source_node": "PRKDC", "source_layer": "STRING", "target_node": "XRCC1", "target_layer": "STRING", "weight": 0.945, "scaled_weight": 0.10060735512630016, "channel": null}, {"src": "XRCC1_STRING", "trg": "XRCC6_STRING", "source_node": "XRCC1", "source_layer": "STRING", "target_node": "XRCC6", "target_layer": "STRING", "weight": 0.993, "scaled_weight": 0.1006608469539376, "channel": null}, {"src": "PARP1_STRING", "trg": "XRCC1_STRING", "source_node": "PARP1", "source_layer": "STRING", "target_node": "XRCC1", "target_layer": "STRING", "weight": 0.999, "scaled_weight": 0.10066753343239228, "channel": null}, {"src": "MAPK3_STRING", "trg": "WEE1_STRING", "source_node": "MAPK3", "source_layer": "STRING", "target_node": "WEE1", "target_layer": "STRING", "weight": 0.424, "scaled_weight": 0.10002674591381873, "channel": null}, {"src": "ERBB2_STRING", "trg": "MAPK3_STRING", "source_node": "ERBB2", "source_layer": "STRING", "target_node": "MAPK3", "target_layer": "STRING", "weight": 0.461, "scaled_weight": 0.10006797919762259, "channel": null}, {"src": "BUB1_STRING", "trg": "MAPK3_STRING", "source_node": "BUB1", "source_layer": "STRING", "target_node": "MAPK3", "target_layer": "STRING", "weight": 0.47, "scaled_weight": 0.1000780089153046, "channel": null}, {"src": "ATM_STRING", "trg": "MAPK3_STRING", "source_node": "ATM", "source_layer": "STRING", "target_node": "MAPK3", "target_layer": "STRING", "weight": 0.48, "scaled_weight": 0.10008915304606242, "channel": null}, {"src": "MAPK3_STRING", "trg": "PRKDC_STRING", "source_node": "MAPK3", "source_layer": "STRING", "target_node": "PRKDC", "target_layer": "STRING", "weight": 0.48, "scaled_weight": 0.10008915304606242, "channel": null}, {"src": "MAPK3_STRING", "trg": "XIAP_STRING", "source_node": "MAPK3", "source_layer": "STRING", "target_node": "XIAP", "target_layer": "STRING", "weight": 0.494, "scaled_weight": 0.10010475482912333, "channel": null}, {"src": "CCNA2_STRING", "trg": "MAPK3_STRING", "source_node": "CCNA2", "source_layer": "STRING", "target_node": "MAPK3", "target_layer": "STRING", "weight": 0.498, "scaled_weight": 0.10010921248142646, "channel": null}, {"src": "CDK2_STRING", "trg": "MAPK3_STRING", "source_node": "CDK2", "source_layer": "STRING", "target_node": "MAPK3", "target_layer": "STRING", "weight": 0.519, "scaled_weight": 0.10013261515601783, "channel": null}, {"src": "E2F1_STRING", "trg": "MAPK3_STRING", "source_node": "E2F1", "source_layer": "STRING", "target_node": "MAPK3", "target_layer": "STRING", "weight": 0.593, "scaled_weight": 0.10021508172362556, "channel": null}, {"src": "MAPK3_STRING", "trg": "RB1_STRING", "source_node": "MAPK3", "source_layer": "STRING", "target_node": "RB1", "target_layer": "STRING", "weight": 0.604, "scaled_weight": 0.10022734026745915, "channel": null}, {"src": "BRCA1_STRING", "trg": "MAPK3_STRING", "source_node": "BRCA1", "source_layer": "STRING", "target_node": "MAPK3", "target_layer": "STRING", "weight": 0.66, "scaled_weight": 0.10028974739970282, "channel": null}, {"src": "APAF1_STRING", "trg": "MAPK3_STRING", "source_node": "APAF1", "source_layer": "STRING", "target_node": "MAPK3", "target_layer": "STRING", "weight": 0.668, "scaled_weight": 0.10029866270430907, "channel": null}, {"src": "BCL2L1_STRING", "trg": "MAPK3_STRING", "source_node": "BCL2L1", "source_layer": "STRING", "target_node": "MAPK3", "target_layer": "STRING", "weight": 0.683, "scaled_weight": 0.10031537890044577, "channel": null}, {"src": "CDC25A_STRING", "trg": "MAPK3_STRING", "source_node": "CDC25A", "source_layer": "STRING", "target_node": "MAPK3", "target_layer": "STRING", "weight": 0.695, "scaled_weight": 0.10032875185735513, "channel": null}, {"src": "MAPK3_STRING", "trg": "PTEN_STRING", "source_node": "MAPK3", "source_layer": "STRING", "target_node": "PTEN", "target_layer": "STRING", "weight": 0.699, "scaled_weight": 0.10033320950965825, "channel": null}, {"src": "CDKN2A_STRING", "trg": "MAPK3_STRING", "source_node": "CDKN2A", "source_layer": "STRING", "target_node": "MAPK3", "target_layer": "STRING", "weight": 0.7, "scaled_weight": 0.10033432392273403, "channel": null}, {"src": "CDC25C_STRING", "trg": "MAPK3_STRING", "source_node": "CDC25C", "source_layer": "STRING", "target_node": "MAPK3", "target_layer": "STRING", "weight": 0.715, "scaled_weight": 0.10035104011887074, "channel": null}, {"src": "CDKN1A_STRING", "trg": "MAPK3_STRING", "source_node": "CDKN1A", "source_layer": "STRING", "target_node": "MAPK3", "target_layer": "STRING", "weight": 0.732, "scaled_weight": 0.100369985141159, "channel": null}, {"src": "BAX_STRING", "trg": "MAPK3_STRING", "source_node": "BAX", "source_layer": "STRING", "target_node": "MAPK3", "target_layer": "STRING", "weight": 0.783, "scaled_weight": 0.10042682020802378, "channel": null}, {"src": "CYCS_STRING", "trg": "MAPK3_STRING", "source_node": "CYCS", "source_layer": "STRING", "target_node": "MAPK3", "target_layer": "STRING", "weight": 0.786, "scaled_weight": 0.10043016344725111, "channel": null}, {"src": "GSK3B_STRING", "trg": "MAPK3_STRING", "source_node": "GSK3B", "source_layer": "STRING", "target_node": "MAPK3", "target_layer": "STRING", "weight": 0.786, "scaled_weight": 0.10043016344725111, "channel": null}, {"src": "MAPK3_STRING", "trg": "MCL1_STRING", "source_node": "MAPK3", "source_layer": "STRING", "target_node": "MCL1", "target_layer": "STRING", "weight": 0.788, "scaled_weight": 0.10043239227340268, "channel": null}, {"src": "MAPK3_STRING", "trg": "RELA_STRING", "source_node": "MAPK3", "source_layer": "STRING", "target_node": "RELA", "target_layer": "STRING", "weight": 0.804, "scaled_weight": 0.10045022288261517, "channel": null}, {"src": "CTNNB1_STRING", "trg": "MAPK3_STRING", "source_node": "CTNNB1", "source_layer": "STRING", "target_node": "MAPK3", "target_layer": "STRING", "weight": 0.807, "scaled_weight": 0.1004535661218425, "channel": null}, {"src": "MAPK3_STRING", "trg": "PARP1_STRING", "source_node": "MAPK3", "source_layer": "STRING", "target_node": "PARP1", "target_layer": "STRING", "weight": 0.809, "scaled_weight": 0.10045579494799406, "channel": null}, {"src": "CDK1_STRING", "trg": "MAPK3_STRING", "source_node": "CDK1", "source_layer": "STRING", "target_node": "MAPK3", "target_layer": "STRING", "weight": 0.84, "scaled_weight": 0.10049034175334325, "channel": null}, {"src": "GRB2_STRING", "trg": "MAPK3_STRING", "source_node": "GRB2", "source_layer": "STRING", "target_node": "MAPK3", "target_layer": "STRING", "weight": 0.859, "scaled_weight": 0.10051151560178306, "channel": null}, {"src": "EGFR_STRING", "trg": "MAPK3_STRING", "source_node": "EGFR", "source_layer": "STRING", "target_node": "MAPK3", "target_layer": "STRING", "weight": 0.877, "scaled_weight": 0.1005315750371471, "channel": null}, {"src": "MAPK3_STRING", "trg": "PIK3CA_STRING", "source_node": "MAPK3", "source_layer": "STRING", "target_node": "PIK3CA", "target_layer": "STRING", "weight": 0.883, "scaled_weight": 0.10053826151560179, "channel": null}, {"src": "MAPK3_STRING", "trg": "MTOR_STRING", "source_node": "MAPK3", "source_layer": "STRING", "target_node": "MTOR", "target_layer": "STRING", "weight": 0.895, "scaled_weight": 0.10055163447251116, "channel": null}, {"src": "CHEK2_STRING", "trg": "MAPK3_STRING", "source_node": "CHEK2", "source_layer": "STRING", "target_node": "MAPK3", "target_layer": "STRING", "weight": 0.9, "scaled_weight": 0.10055720653789005, "channel": null}, {"src": "CASP9_STRING", "trg": "MAPK3_STRING", "source_node": "CASP9", "source_layer": "STRING", "target_node": "MAPK3", "target_layer": "STRING", "weight": 0.902, "scaled_weight": 0.1005594353640416, "channel": null}, {"src": "CASP8_STRING", "trg": "MAPK3_STRING", "source_node": "CASP8", "source_layer": "STRING", "target_node": "MAPK3", "target_layer": "STRING", "weight": 0.906, "scaled_weight": 0.10056389301634473, "channel": null}, {"src": "MAPK3_STRING", "trg": "SOS1_STRING", "source_node": "MAPK3", "source_layer": "STRING", "target_node": "SOS1", "target_layer": "STRING", "weight": 0.911, "scaled_weight": 0.10056946508172362, "channel": null}, {"src": "AKT1_STRING", "trg": "MAPK3_STRING", "source_node": "AKT1", "source_layer": "STRING", "target_node": "MAPK3", "target_layer": "STRING", "weight": 0.958, "scaled_weight": 0.1006218424962853, "channel": null}, {"src": "MAPK3_STRING", "trg": "STAT3_STRING", "source_node": "MAPK3", "source_layer": "STRING", "target_node": "STAT3", "target_layer": "STRING", "weight": 0.96, "scaled_weight": 0.10062407132243685, "channel": null}, {"src": "HRAS_STRING", "trg": "MAPK3_STRING", "source_node": "HRAS", "source_layer": "STRING", "target_node": "MAPK3", "target_layer": "STRING", "weight": 0.961, "scaled_weight": 0.10062518573551263, "channel": null}, {"src": "MAPK3_STRING", "trg": "SRC_STRING", "source_node": "MAPK3", "source_layer": "STRING", "target_node": "SRC", "target_layer": "STRING", "weight": 0.962, "scaled_weight": 0.10062630014858842, "channel": null}, {"src": "MAPK3_STRING", "trg": "RAF1_STRING", "source_node": "MAPK3", "source_layer": "STRING", "target_node": "RAF1", "target_layer": "STRING", "weight": 0.967, "scaled_weight": 0.10063187221396731, "channel": null}, {"src": "JAK2_STRING", "trg": "MAPK3_STRING", "source_node": "JAK2", "source_layer": "STRING", "target_node": "MAPK3", "target_layer": "STRING", "weight": 0.97, "scaled_weight": 0.10063521545319466, "channel": null}, {"src": "CASP3_STRING", "trg": "MAPK3_STRING", "source_node": "CASP3", "source_layer": "STRING", "target_node": "MAPK3", "target_layer": "STRING", "weight": 0.984, "scaled_weight": 0.10065081723625557, "channel": null}, {"src": "BCL2_STRING", "trg": "MAPK3_STRING", "source_node": "BCL2", "source_layer": "STRING", "target_node": "MAPK3", "target_layer": "STRING", "weight": 0.989, "scaled_weight": 0.10065638930163448, "channel": null}, {"src": "MAPK3_STRING", "trg": "MYC_STRING", "source_node": "MAPK3", "source_layer": "STRING", "target_node": "MYC", "target_layer": "STRING", "weight": 0.991, "scaled_weight": 0.10065861812778604, "channel": null}, {"src": "BRAF_STRING", "trg": "MAPK3_STRING", "source_node": "BRAF", "source_layer": "STRING", "target_node": "MAPK3", "target_layer": "STRING", "weight": 0.992, "scaled_weight": 0.10065973254086182, "channel": null}, {"src": "FOS_STRING", "trg": "MAPK3_STRING", "source_node": "FOS", "source_layer": "STRING", "target_node": "MAPK3", "target_layer": "STRING", "weight": 0.993, "scaled_weight": 0.1006608469539376, "channel": null}, {"src": "JUN_STRING", "trg": "MAPK3_STRING", "source_node": "JUN", "source_layer": "STRING", "target_node": "MAPK3", "target_layer": "STRING", "weight": 0.995, "scaled_weight": 0.10066307578008916, "channel": null}, {"src": "MAPK3_STRING", "trg": "TP53_STRING", "source_node": "MAPK3", "source_layer": "STRING", "target_node": "TP53", "target_layer": "STRING", "weight": 0.999, "scaled_weight": 0.10066753343239228, "channel": null}, {"src": "MAP2K1_STRING", "trg": "MAPK3_STRING", "source_node": "MAP2K1", "source_layer": "STRING", "target_node": "MAPK3", "target_layer": "STRING", "weight": 0.999, "scaled_weight": 0.10066753343239228, "channel": null}, {"src": "PIK3CA_STRING", "trg": "TP53BP1_STRING", "source_node": "PIK3CA", "source_layer": "STRING", "target_node": "TP53BP1", "target_layer": "STRING", "weight": 0.401, "scaled_weight": 0.10000111441307578, "channel": null}, {"src": "CDC25A_STRING", "trg": "PIK3CA_STRING", "source_node": "CDC25A", "source_layer": "STRING", "target_node": "PIK3CA", "target_layer": "STRING", "weight": 0.425, "scaled_weight": 0.10002786032689451, "channel": null}, {"src": "CDC25C_STRING", "trg": "PIK3CA_STRING", "source_node": "CDC25C", "source_layer": "STRING", "target_node": "PIK3CA", "target_layer": "STRING", "weight": 0.425, "scaled_weight": 0.10002786032689451, "channel": null}, {"src": "AURKB_STRING", "trg": "PIK3CA_STRING", "source_node": "AURKB", "source_layer": "STRING", "target_node": "PIK3CA", "target_layer": "STRING", "weight": 0.43, "scaled_weight": 0.10003343239227341, "channel": null}, {"src": "PIK3CA_STRING", "trg": "RAD50_STRING", "source_node": "PIK3CA", "source_layer": "STRING", "target_node": "RAD50", "target_layer": "STRING", "weight": 0.441, "scaled_weight": 0.10004569093610699, "channel": null}, {"src": "H2AX_STRING", "trg": "PIK3CA_STRING", "source_node": "H2AX", "source_layer": "STRING", "target_node": "PIK3CA", "target_layer": "STRING", "weight": 0.444, "scaled_weight": 0.10004903417533433, "channel": null}, {"src": "ATM_STRING", "trg": "PIK3CA_STRING", "source_node": "ATM", "source_layer": "STRING", "target_node": "PIK3CA", "target_layer": "STRING", "weight": 0.457, "scaled_weight": 0.10006352154531947, "channel": null}, {"src": "FAS_STRING", "trg": "PIK3CA_STRING", "source_node": "FAS", "source_layer": "STRING", "target_node": "PIK3CA", "target_layer": "STRING", "weight": 0.46, "scaled_weight": 0.10006686478454681, "channel": null}, {"src": "ATR_STRING", "trg": "PIK3CA_STRING", "source_node": "ATR", "source_layer": "STRING", "target_node": "PIK3CA", "target_layer": "STRING", "weight": 0.466, "scaled_weight": 0.10007355126300149, "channel": null}, {"src": "MDM4_STRING", "trg": "PIK3CA_STRING", "source_node": "MDM4", "source_layer": "STRING", "target_node": "PIK3CA", "target_layer": "STRING", "weight": 0.483, "scaled_weight": 0.10009249628528975, "channel": null}, {"src": "PIK3CA_STRING", "trg": "PMAIP1_STRING", "source_node": "PIK3CA", "source_layer": "STRING", "target_node": "PMAIP1", "target_layer": "STRING", "weight": 0.485, "scaled_weight": 0.10009472511144131, "channel": null}, {"src": "PIK3CA_STRING", "trg": "SKP2_STRING", "source_node": "PIK3CA", "source_layer": "STRING", "target_node": "SKP2", "target_layer": "STRING", "weight": 0.492, "scaled_weight": 0.10010252600297177, "channel": null}, {"src": "PIK3CA_STRING", "trg": "WEE1_STRING", "source_node": "PIK3CA", "source_layer": "STRING", "target_node": "WEE1", "target_layer": "STRING", "weight": 0.512, "scaled_weight": 0.10012481426448737, "channel": null}, {"src": "PIK3CA_STRING", "trg": "RAD51_STRING", "source_node": "PIK3CA", "source_layer": "STRING", "target_node": "RAD51", "target_layer": "STRING", "weight": 0.512, "scaled_weight": 0.10012481426448737, "channel": null}, {"src": "APAF1_STRING", "trg": "PIK3CA_STRING", "source_node": "APAF1", "source_layer": "STRING", "target_node": "PIK3CA", "target_layer": "STRING", "weight": 0.52, "scaled_weight": 0.10013372956909361, "channel": null}, {"src": "PIK3CA_STRING", "trg": "PLK1_STRING", "source_node": "PIK3CA", "source_layer": "STRING", "target_node": "PLK1", "target_layer": "STRING", "weight": 0.555, "scaled_weight": 0.10017273402674592, "channel": null}, {"src": "CCNA2_STRING", "trg": "PIK3CA_STRING", "source_node": "CCNA2", "source_layer": "STRING", "target_node": "PIK3CA", "target_layer": "STRING", "weight": 0.57, "scaled_weight": 0.10018945022288261, "channel": null}, {"src": "CHEK2_STRING", "trg": "PIK3CA_STRING", "source_node": "CHEK2", "source_layer": "STRING", "target_node": "PIK3CA", "target_layer": "STRING", "weight": 0.58, "scaled_weight": 0.10020059435364043, "channel": null}, {"src": "PIK3CA_STRING", "trg": "RB1_STRING", "source_node": "PIK3CA", "source_layer": "STRING", "target_node": "RB1", "target_layer": "STRING", "weight": 0.605, "scaled_weight": 0.10022845468053493, "channel": null}, {"src": "E2F1_STRING", "trg": "PIK3CA_STRING", "source_node": "E2F1", "source_layer": "STRING", "target_node": "PIK3CA", "target_layer": "STRING", "weight": 0.606, "scaled_weight": 0.10022956909361071, "channel": null}, {"src": "CDK1_STRING", "trg": "PIK3CA_STRING", "source_node": "CDK1", "source_layer": "STRING", "target_node": "PIK3CA", "target_layer": "STRING", "weight": 0.607, "scaled_weight": 0.10023068350668649, "channel": null}, {"src": "CHEK1_STRING", "trg": "PIK3CA_STRING", "source_node": "CHEK1", "source_layer": "STRING", "target_node": "PIK3CA", "target_layer": "STRING", "weight": 0.637, "scaled_weight": 0.1002641158989599, "channel": null}, {"src": "PIK3CA_STRING", "trg": "XIAP_STRING", "source_node": "PIK3CA", "source_layer": "STRING", "target_node": "XIAP", "target_layer": "STRING", "weight": 0.642, "scaled_weight": 0.10026968796433879, "channel": null}, {"src": "CDKN1A_STRING", "trg": "PIK3CA_STRING", "source_node": "CDKN1A", "source_layer": "STRING", "target_node": "PIK3CA", "target_layer": "STRING", "weight": 0.653, "scaled_weight": 0.10028194650817236, "channel": null}, {"src": "CDK2_STRING", "trg": "PIK3CA_STRING", "source_node": "CDK2", "source_layer": "STRING", "target_node": "PIK3CA", "target_layer": "STRING", "weight": 0.676, "scaled_weight": 0.10030757800891531, "channel": null}, {"src": "FOS_STRING", "trg": "PIK3CA_STRING", "source_node": "FOS", "source_layer": "STRING", "target_node": "PIK3CA", "target_layer": "STRING", "weight": 0.677, "scaled_weight": 0.10030869242199109, "channel": null}, {"src": "CDK6_STRING", "trg": "PIK3CA_STRING", "source_node": "CDK6", "source_layer": "STRING", "target_node": "PIK3CA", "target_layer": "STRING", "weight": 0.686, "scaled_weight": 0.1003187221396731, "channel": null}, {"src": "CASP8_STRING", "trg": "PIK3CA_STRING", "source_node": "CASP8", "source_layer": "STRING", "target_node": "PIK3CA", "target_layer": "STRING", "weight": 0.689, "scaled_weight": 0.10032206537890045, "channel": null}, {"src": "BRCA2_STRING", "trg": "PIK3CA_STRING", "source_node": "BRCA2", "source_layer": "STRING", "target_node": "PIK3CA", "target_layer": "STRING", "weight": 0.71, "scaled_weight": 0.10034546805349183, "channel": null}, {"src": "CYCS_STRING", "trg": "PIK3CA_STRING", "source_node": "CYCS", "source_layer": "STRING", "target_node": "PIK3CA", "target_layer": "STRING", "weight": 0.715, "scaled_weight": 0.10035104011887074, "channel": null}, {"src": "BRCA1_STRING", "trg": "PIK3CA_STRING", "source_node": "BRCA1", "source_layer": "STRING", "target_node": "PIK3CA", "target_layer": "STRING", "weight": 0.722, "scaled_weight": 0.1003588410104012, "channel": null}, {"src": "MCL1_STRING", "trg": "PIK3CA_STRING", "source_node": "MCL1", "source_layer": "STRING", "target_node": "PIK3CA", "target_layer": "STRING", "weight": 0.727, "scaled_weight": 0.10036441307578009, "channel": null}, {"src": "CASP9_STRING", "trg": "PIK3CA_STRING", "source_node": "CASP9", "source_layer": "STRING", "target_node": "PIK3CA", "target_layer": "STRING", "weight": 0.734, "scaled_weight": 0.10037221396731055, "channel": null}, {"src": "PARP1_STRING", "trg": "PIK3CA_STRING", "source_node": "PARP1", "source_layer": "STRING", "target_node": "PIK3CA", "target_layer": "STRING", "weight": 0.758, "scaled_weight": 0.10039895988112928, "channel": null}, {"src": "BCL2L1_STRING", "trg": "PIK3CA_STRING", "source_node": "BCL2L1", "source_layer": "STRING", "target_node": "PIK3CA", "target_layer": "STRING", "weight": 0.761, "scaled_weight": 0.10040230312035661, "channel": null}, {"src": "PIK3CA_STRING", "trg": "RELA_STRING", "source_node": "PIK3CA", "source_layer": "STRING", "target_node": "RELA", "target_layer": "STRING", "weight": 0.765, "scaled_weight": 0.10040676077265974, "channel": null}, {"src": "JUN_STRING", "trg": "PIK3CA_STRING", "source_node": "JUN", "source_layer": "STRING", "target_node": "PIK3CA", "target_layer": "STRING", "weight": 0.77, "scaled_weight": 0.10041233283803865, "channel": null}, {"src": "CDKN2A_STRING", "trg": "PIK3CA_STRING", "source_node": "CDKN2A", "source_layer": "STRING", "target_node": "PIK3CA", "target_layer": "STRING", "weight": 0.775, "scaled_weight": 0.10041790490341754, "channel": null}, {"src": "MAP2K1_STRING", "trg": "PIK3CA_STRING", "source_node": "MAP2K1", "source_layer": "STRING", "target_node": "PIK3CA", "target_layer": "STRING", "weight": 0.809, "scaled_weight": 0.10045579494799406, "channel": null}, {"src": "BAX_STRING", "trg": "PIK3CA_STRING", "source_node": "BAX", "source_layer": "STRING", "target_node": "PIK3CA", "target_layer": "STRING", "weight": 0.859, "scaled_weight": 0.10051151560178306, "channel": null}, {"src": "CASP3_STRING", "trg": "PIK3CA_STRING", "source_node": "CASP3", "source_layer": "STRING", "target_node": "PIK3CA", "target_layer": "STRING", "weight": 0.866, "scaled_weight": 0.10051931649331353, "channel": null}, {"src": "PIK3CA_STRING", "trg": "SOS1_STRING", "source_node": "PIK3CA", "source_layer": "STRING", "target_node": "SOS1", "target_layer": "STRING", "weight": 0.871, "scaled_weight": 0.10052488855869243, "channel": null}, {"src": "GSK3B_STRING", "trg": "PIK3CA_STRING", "source_node": "GSK3B", "source_layer": "STRING", "target_node": "PIK3CA", "target_layer": "STRING", "weight": 0.872, "scaled_weight": 0.10052600297176821, "channel": null}, {"src": "MYC_STRING", "trg": "PIK3CA_STRING", "source_node": "MYC", "source_layer": "STRING", "target_node": "PIK3CA", "target_layer": "STRING", "weight": 0.877, "scaled_weight": 0.1005315750371471, "channel": null}, {"src": "BCL2_STRING", "trg": "PIK3CA_STRING", "source_node": "BCL2", "source_layer": "STRING", "target_node": "PIK3CA", "target_layer": "STRING", "weight": 0.884, "scaled_weight": 0.10053937592867757, "channel": null}, {"src": "BRAF_STRING", "trg": "PIK3CA_STRING", "source_node": "BRAF", "source_layer": "STRING", "target_node": "PIK3CA", "target_layer": "STRING", "weight": 0.91, "scaled_weight": 0.10056835066864785, "channel": null}, {"src": "CTNNB1_STRING", "trg": "PIK3CA_STRING", "source_node": "CTNNB1", "source_layer": "STRING", "target_node": "PIK3CA", "target_layer": "STRING", "weight": 0.944, "scaled_weight": 0.10060624071322437, "channel": null}, {"src": "PIK3CA_STRING", "trg": "STAT3_STRING", "source_node": "PIK3CA", "source_layer": "STRING", "target_node": "STAT3", "target_layer": "STRING", "weight": 0.957, "scaled_weight": 0.10062072808320952, "channel": null}, {"src": "PIK3CA_STRING", "trg": "RAF1_STRING", "source_node": "PIK3CA", "source_layer": "STRING", "target_node": "RAF1", "target_layer": "STRING", "weight": 0.967, "scaled_weight": 0.10063187221396731, "channel": null}, {"src": "PIK3CA_STRING", "trg": "TP53_STRING", "source_node": "PIK3CA", "source_layer": "STRING", "target_node": "TP53", "target_layer": "STRING", "weight": 0.981, "scaled_weight": 0.10064747399702824, "channel": null}, {"src": "JAK2_STRING", "trg": "PIK3CA_STRING", "source_node": "JAK2", "source_layer": "STRING", "target_node": "PIK3CA", "target_layer": "STRING", "weight": 0.985, "scaled_weight": 0.10065193164933135, "channel": null}, {"src": "PIK3CA_STRING", "trg": "SRC_STRING", "source_node": "PIK3CA", "source_layer": "STRING", "target_node": "SRC", "target_layer": "STRING", "weight": 0.992, "scaled_weight": 0.10065973254086182, "channel": null}, {"src": "GRB2_STRING", "trg": "PIK3CA_STRING", "source_node": "GRB2", "source_layer": "STRING", "target_node": "PIK3CA", "target_layer": "STRING", "weight": 0.993, "scaled_weight": 0.1006608469539376, "channel": null}, {"src": "MTOR_STRING", "trg": "PIK3CA_STRING", "source_node": "MTOR", "source_layer": "STRING", "target_node": "PIK3CA", "target_layer": "STRING", "weight": 0.994, "scaled_weight": 0.10066196136701337, "channel": null}, {"src": "ERBB2_STRING", "trg": "PIK3CA_STRING", "source_node": "ERBB2", "source_layer": "STRING", "target_node": "PIK3CA", "target_layer": "STRING", "weight": 0.999, "scaled_weight": 0.10066753343239228, "channel": null}, {"src": "EGFR_STRING", "trg": "PIK3CA_STRING", "source_node": "EGFR", "source_layer": "STRING", "target_node": "PIK3CA", "target_layer": "STRING", "weight": 0.999, "scaled_weight": 0.10066753343239228, "channel": null}, {"src": "PIK3CA_STRING", "trg": "PTEN_STRING", "source_node": "PIK3CA", "source_layer": "STRING", "target_node": "PTEN", "target_layer": "STRING", "weight": 0.999, "scaled_weight": 0.10066753343239228, "channel": null}, {"src": "HRAS_STRING", "trg": "PIK3CA_STRING", "source_node": "HRAS", "source_layer": "STRING", "target_node": "PIK3CA", "target_layer": "STRING", "weight": 0.999, "scaled_weight": 0.10066753343239228, "channel": null}, {"src": "AKT1_STRING", "trg": "PIK3CA_STRING", "source_node": "AKT1", "source_layer": "STRING", "target_node": "PIK3CA", "target_layer": "STRING", "weight": 0.999, "scaled_weight": 0.10066753343239228, "channel": null}, {"src": "CHEK2_STRING", "trg": "STAT3_STRING", "source_node": "CHEK2", "source_layer": "STRING", "target_node": "STAT3", "target_layer": "STRING", "weight": 0.419, "scaled_weight": 0.10002117384843982, "channel": null}, {"src": "CHEK1_STRING", "trg": "STAT3_STRING", "source_node": "CHEK1", "source_layer": "STRING", "target_node": "STAT3", "target_layer": "STRING", "weight": 0.44, "scaled_weight": 0.10004457652303121, "channel": null}, {"src": "PRKDC_STRING", "trg": "STAT3_STRING", "source_node": "PRKDC", "source_layer": "STRING", "target_node": "STAT3", "target_layer": "STRING", "weight": 0.448, "scaled_weight": 0.10005349182763745, "channel": null}, {"src": "APAF1_STRING", "trg": "STAT3_STRING", "source_node": "APAF1", "source_layer": "STRING", "target_node": "STAT3", "target_layer": "STRING", "weight": 0.472, "scaled_weight": 0.10008023774145618, "channel": null}, {"src": "HRAS_STRING", "trg": "STAT3_STRING", "source_node": "HRAS", "source_layer": "STRING", "target_node": "STAT3", "target_layer": "STRING", "weight": 0.492, "scaled_weight": 0.10010252600297177, "channel": null}, {"src": "CCNA2_STRING", "trg": "STAT3_STRING", "source_node": "CCNA2", "source_layer": "STRING", "target_node": "STAT3", "target_layer": "STRING", "weight": 0.538, "scaled_weight": 0.10015378900445766, "channel": null}, {"src": "RAF1_STRING", "trg": "STAT3_STRING", "source_node": "RAF1", "source_layer": "STRING", "target_node": "STAT3", "target_layer": "STRING", "weight": 0.539, "scaled_weight": 0.10015490341753344, "channel": null}, {"src": "CDK1_STRING", "trg": "STAT3_STRING", "source_node": "CDK1", "source_layer": "STRING", "target_node": "STAT3", "target_layer": "STRING", "weight": 0.579, "scaled_weight": 0.10019947994056465, "channel": null}, {"src": "CDK6_STRING", "trg": "STAT3_STRING", "source_node": "CDK6", "source_layer": "STRING", "target_node": "STAT3", "target_layer": "STRING", "weight": 0.592, "scaled_weight": 0.10021396731054978, "channel": null}, {"src": "CDKN2A_STRING", "trg": "STAT3_STRING", "source_node": "CDKN2A", "source_layer": "STRING", "target_node": "STAT3", "target_layer": "STRING", "weight": 0.606, "scaled_weight": 0.10022956909361071, "channel": null}, {"src": "STAT3_STRING", "trg": "XIAP_STRING", "source_node": "STAT3", "source_layer": "STRING", "target_node": "XIAP", "target_layer": "STRING", "weight": 0.62, "scaled_weight": 0.10024517087667162, "channel": null}, {"src": "CDK2_STRING", "trg": "STAT3_STRING", "source_node": "CDK2", "source_layer": "STRING", "target_node": "STAT3", "target_layer": "STRING", "weight": 0.624, "scaled_weight": 0.10024962852897475, "channel": null}, {"src": "CYCS_STRING", "trg": "STAT3_STRING", "source_node": "CYCS", "source_layer": "STRING", "target_node": "STAT3", "target_layer": "STRING", "weight": 0.635, "scaled_weight": 0.10026188707280832, "channel": null}, {"src": "BRCA1_STRING", "trg": "STAT3_STRING", "source_node": "BRCA1", "source_layer": "STRING", "target_node": "STAT3", "target_layer": "STRING", "weight": 0.637, "scaled_weight": 0.1002641158989599, "channel": null}, {"src": "CASP8_STRING", "trg": "STAT3_STRING", "source_node": "CASP8", "source_layer": "STRING", "target_node": "STAT3", "target_layer": "STRING", "weight": 0.648, "scaled_weight": 0.10027637444279347, "channel": null}, {"src": "MAP2K1_STRING", "trg": "STAT3_STRING", "source_node": "MAP2K1", "source_layer": "STRING", "target_node": "STAT3", "target_layer": "STRING", "weight": 0.655, "scaled_weight": 0.10028417533432393, "channel": null}, {"src": "RB1_STRING", "trg": "STAT3_STRING", "source_node": "RB1", "source_layer": "STRING", "target_node": "STAT3", "target_layer": "STRING", "weight": 0.658, "scaled_weight": 0.10028751857355127, "channel": null}, {"src": "CASP9_STRING", "trg": "STAT3_STRING", "source_node": "CASP9", "source_layer": "STRING", "target_node": "STAT3", "target_layer": "STRING", "weight": 0.664, "scaled_weight": 0.10029420505200595, "channel": null}, {"src": "PARP1_STRING", "trg": "STAT3_STRING", "source_node": "PARP1", "source_layer": "STRING", "target_node": "STAT3", "target_layer": "STRING", "weight": 0.665, "scaled_weight": 0.10029531946508173, "channel": null}, {"src": "H2AX_STRING", "trg": "STAT3_STRING", "source_node": "H2AX", "source_layer": "STRING", "target_node": "STAT3", "target_layer": "STRING", "weight": 0.673, "scaled_weight": 0.10030423476968797, "channel": null}, {"src": "FAS_STRING", "trg": "STAT3_STRING", "source_node": "FAS", "source_layer": "STRING", "target_node": "STAT3", "target_layer": "STRING", "weight": 0.682, "scaled_weight": 0.10031426448736999, "channel": null}, {"src": "PLK1_STRING", "trg": "STAT3_STRING", "source_node": "PLK1", "source_layer": "STRING", "target_node": "STAT3", "target_layer": "STRING", "weight": 0.686, "scaled_weight": 0.1003187221396731, "channel": null}, {"src": "BRAF_STRING", "trg": "STAT3_STRING", "source_node": "BRAF", "source_layer": "STRING", "target_node": "STAT3", "target_layer": "STRING", "weight": 0.708, "scaled_weight": 0.10034323922734027, "channel": null}, {"src": "GSK3B_STRING", "trg": "STAT3_STRING", "source_node": "GSK3B", "source_layer": "STRING", "target_node": "STAT3", "target_layer": "STRING", "weight": 0.715, "scaled_weight": 0.10035104011887074, "channel": null}, {"src": "BAX_STRING", "trg": "STAT3_STRING", "source_node": "BAX", "source_layer": "STRING", "target_node": "STAT3", "target_layer": "STRING", "weight": 0.736, "scaled_weight": 0.10037444279346211, "channel": null}, {"src": "ATM_STRING", "trg": "STAT3_STRING", "source_node": "ATM", "source_layer": "STRING", "target_node": "STAT3", "target_layer": "STRING", "weight": 0.759, "scaled_weight": 0.10040007429420506, "channel": null}, {"src": "E2F1_STRING", "trg": "STAT3_STRING", "source_node": "E2F1", "source_layer": "STRING", "target_node": "STAT3", "target_layer": "STRING", "weight": 0.813, "scaled_weight": 0.10046025260029719, "channel": null}, {"src": "PTEN_STRING", "trg": "STAT3_STRING", "source_node": "PTEN", "source_layer": "STRING", "target_node": "STAT3", "target_layer": "STRING", "weight": 0.822, "scaled_weight": 0.1004702823179792, "channel": null}, {"src": "GRB2_STRING", "trg": "STAT3_STRING", "source_node": "GRB2", "source_layer": "STRING", "target_node": "STAT3", "target_layer": "STRING", "weight": 0.888, "scaled_weight": 0.1005438335809807, "channel": null}, {"src": "CASP3_STRING", "trg": "STAT3_STRING", "source_node": "CASP3", "source_layer": "STRING", "target_node": "STAT3", "target_layer": "STRING", "weight": 0.89, "scaled_weight": 0.10054606240713225, "channel": null}, {"src": "CTNNB1_STRING", "trg": "STAT3_STRING", "source_node": "CTNNB1", "source_layer": "STRING", "target_node": "STAT3", "target_layer": "STRING", "weight": 0.899, "scaled_weight": 0.10055609212481427, "channel": null}, {"src": "MCL1_STRING", "trg": "STAT3_STRING", "source_node": "MCL1", "source_layer": "STRING", "target_node": "STAT3", "target_layer": "STRING", "weight": 0.97, "scaled_weight": 0.10063521545319466, "channel": null}, {"src": "AKT1_STRING", "trg": "STAT3_STRING", "source_node": "AKT1", "source_layer": "STRING", "target_node": "STAT3", "target_layer": "STRING", "weight": 0.972, "scaled_weight": 0.10063744427934622, "channel": null}, {"src": "STAT3_STRING", "trg": "TP53_STRING", "source_node": "STAT3", "source_layer": "STRING", "target_node": "TP53", "target_layer": "STRING", "weight": 0.978, "scaled_weight": 0.1006441307578009, "channel": null}, {"src": "JUN_STRING", "trg": "STAT3_STRING", "source_node": "JUN", "source_layer": "STRING", "target_node": "STAT3", "target_layer": "STRING", "weight": 0.979, "scaled_weight": 0.10064524517087668, "channel": null}, {"src": "BCL2_STRING", "trg": "STAT3_STRING", "source_node": "BCL2", "source_layer": "STRING", "target_node": "STAT3", "target_layer": "STRING", "weight": 0.986, "scaled_weight": 0.10065304606240713, "channel": null}, {"src": "FOS_STRING", "trg": "STAT3_STRING", "source_node": "FOS", "source_layer": "STRING", "target_node": "STAT3", "target_layer": "STRING", "weight": 0.987, "scaled_weight": 0.10065416047548292, "channel": null}, {"src": "BCL2L1_STRING", "trg": "STAT3_STRING", "source_node": "BCL2L1", "source_layer": "STRING", "target_node": "STAT3", "target_layer": "STRING", "weight": 0.987, "scaled_weight": 0.10065416047548292, "channel": null}, {"src": "ERBB2_STRING", "trg": "STAT3_STRING", "source_node": "ERBB2", "source_layer": "STRING", "target_node": "STAT3", "target_layer": "STRING", "weight": 0.989, "scaled_weight": 0.10065638930163448, "channel": null}, {"src": "MYC_STRING", "trg": "STAT3_STRING", "source_node": "MYC", "source_layer": "STRING", "target_node": "STAT3", "target_layer": "STRING", "weight": 0.994, "scaled_weight": 0.10066196136701337, "channel": null}, {"src": "MTOR_STRING", "trg": "STAT3_STRING", "source_node": "MTOR", "source_layer": "STRING", "target_node": "STAT3", "target_layer": "STRING", "weight": 0.996, "scaled_weight": 0.10066419019316494, "channel": null}, {"src": "EGFR_STRING", "trg": "STAT3_STRING", "source_node": "EGFR", "source_layer": "STRING", "target_node": "STAT3", "target_layer": "STRING", "weight": 0.999, "scaled_weight": 0.10066753343239228, "channel": null}, {"src": "SRC_STRING", "trg": "STAT3_STRING", "source_node": "SRC", "source_layer": "STRING", "target_node": "STAT3", "target_layer": "STRING", "weight": 0.999, "scaled_weight": 0.10066753343239228, "channel": null}, {"src": "JAK2_STRING", "trg": "STAT3_STRING", "source_node": "JAK2", "source_layer": "STRING", "target_node": "STAT3", "target_layer": "STRING", "weight": 0.999, "scaled_weight": 0.10066753343239228, "channel": null}, {"src": "RELA_STRING", "trg": "STAT3_STRING", "source_node": "RELA", "source_layer": "STRING", "target_node": "STAT3", "target_layer": "STRING", "weight": 0.999, "scaled_weight": 0.10066753343239228, "channel": null}, {"src": "CDKN1A_STRING", "trg": "STAT3_STRING", "source_node": "CDKN1A", "source_layer": "STRING", "target_node": "STAT3", "target_layer": "STRING", "weight": 0.999, "scaled_weight": 0.10066753343239228, "channel": null}, {"src": "MDM4_STRING", "trg": "NBN_STRING", "source_node": "MDM4", "source_layer": "STRING", "target_node": "NBN", "target_layer": "STRING", "weight": 0.473, "scaled_weight": 0.10008135215453196, "channel": null}, {"src": "MTOR_STRING", "trg": "NBN_STRING", "source_node": "MTOR", "source_layer": "STRING", "target_node": "NBN", "target_layer": "STRING", "weight": 0.55, "scaled_weight": 0.10016716196136702, "channel": null}, {"src": "CCNA2_STRING", "trg": "NBN_STRING", "source_node": "CCNA2", "source_layer": "STRING", "target_node": "NBN", "target_layer": "STRING", "weight": 0.597, "scaled_weight": 0.10021953937592869, "channel": null}, {"src": "CDC25A_STRING", "trg": "NBN_STRING", "source_node": "CDC25A", "source_layer": "STRING", "target_node": "NBN", "target_layer": "STRING", "weight": 0.639, "scaled_weight": 0.10026634472511145, "channel": null}, {"src": "NBN_STRING", "trg": "TP53_STRING", "source_node": "NBN", "source_layer": "STRING", "target_node": "TP53", "target_layer": "STRING", "weight": 0.785, "scaled_weight": 0.10042904903417534, "channel": null}, {"src": "E2F1_STRING", "trg": "NBN_STRING", "source_node": "E2F1", "source_layer": "STRING", "target_node": "NBN", "target_layer": "STRING", "weight": 0.832, "scaled_weight": 0.100481426448737, "channel": null}, {"src": "NBN_STRING", "trg": "SKP2_STRING", "source_node": "NBN", "source_layer": "STRING", "target_node": "SKP2", "target_layer": "STRING", "weight": 0.834, "scaled_weight": 0.10048365527488856, "channel": null}, {"src": "NBN_STRING", "trg": "PARP1_STRING", "source_node": "NBN", "source_layer": "STRING", "target_node": "PARP1", "target_layer": "STRING", "weight": 0.845, "scaled_weight": 0.10049591381872215, "channel": null}, {"src": "BRCA2_STRING", "trg": "NBN_STRING", "source_node": "BRCA2", "source_layer": "STRING", "target_node": "NBN", "target_layer": "STRING", "weight": 0.845, "scaled_weight": 0.10049591381872215, "channel": null}, {"src": "NBN_STRING", "trg": "XRCC6_STRING", "source_node": "NBN", "source_layer": "STRING", "target_node": "XRCC6", "target_layer": "STRING", "weight": 0.865, "scaled_weight": 0.10051820208023775, "channel": null}, {"src": "CDK2_STRING", "trg": "NBN_STRING", "source_node": "CDK2", "source_layer": "STRING", "target_node": "NBN", "target_layer": "STRING", "weight": 0.873, "scaled_weight": 0.10052711738484399, "channel": null}, {"src": "CHEK1_STRING", "trg": "NBN_STRING", "source_node": "CHEK1", "source_layer": "STRING", "target_node": "NBN", "target_layer": "STRING", "weight": 0.886, "scaled_weight": 0.10054160475482912, "channel": null}, {"src": "LIG4_STRING", "trg": "NBN_STRING", "source_node": "LIG4", "source_layer": "STRING", "target_node": "NBN", "target_layer": "STRING", "weight": 0.892, "scaled_weight": 0.1005482912332838, "channel": null}, {"src": "NBN_STRING", "trg": "PRKDC_STRING", "source_node": "NBN", "source_layer": "STRING", "target_node": "PRKDC", "target_layer": "STRING", "weight": 0.894, "scaled_weight": 0.10055052005943536, "channel": null}, {"src": "NBN_STRING", "trg": "RAD51_STRING", "source_node": "NBN", "source_layer": "STRING", "target_node": "RAD51", "target_layer": "STRING", "weight": 0.902, "scaled_weight": 0.1005594353640416, "channel": null}, {"src": "NBN_STRING", "trg": "XRCC5_STRING", "source_node": "NBN", "source_layer": "STRING", "target_node": "XRCC5", "target_layer": "STRING", "weight": 0.937, "scaled_weight": 0.10059843982169392, "channel": null}, {"src": "CHEK2_STRING", "trg": "NBN_STRING", "source_node": "CHEK2", "source_layer": "STRING", "target_node": "NBN", "target_layer": "STRING", "weight": 0.954, "scaled_weight": 0.10061738484398218, "channel": null}, {"src": "FANCD2_STRING", "trg": "NBN_STRING", "source_node": "FANCD2", "source_layer": "STRING", "target_node": "NBN", "target_layer": "STRING", "weight": 0.975, "scaled_weight": 0.10064078751857355, "channel": null}, {"src": "NBN_STRING", "trg": "TP53BP1_STRING", "source_node": "NBN", "source_layer": "STRING", "target_node": "TP53BP1", "target_layer": "STRING", "weight": 0.995, "scaled_weight": 0.10066307578008916, "channel": null}, {"src": "ATR_STRING", "trg": "NBN_STRING", "source_node": "ATR", "source_layer": "STRING", "target_node": "NBN", "target_layer": "STRING", "weight": 0.998, "scaled_weight": 0.1006664190193165, "channel": null}, {"src": "ATM_STRING", "trg": "NBN_STRING", "source_node": "ATM", "source_layer": "STRING", "target_node": "NBN", "target_layer": "STRING", "weight": 0.999, "scaled_weight": 0.10066753343239228, "channel": null}, {"src": "MRE11_STRING", "trg": "NBN_STRING", "source_node": "MRE11", "source_layer": "STRING", "target_node": "NBN", "target_layer": "STRING", "weight": 0.999, "scaled_weight": 0.10066753343239228, "channel": null}, {"src": "MDC1_STRING", "trg": "NBN_STRING", "source_node": "MDC1", "source_layer": "STRING", "target_node": "NBN", "target_layer": "STRING", "weight": 0.999, "scaled_weight": 0.10066753343239228, "channel": null}, {"src": "NBN_STRING", "trg": "RAD50_STRING", "source_node": "NBN", "source_layer": "STRING", "target_node": "RAD50", "target_layer": "STRING", "weight": 0.999, "scaled_weight": 0.10066753343239228, "channel": null}, {"src": "BRCA1_STRING", "trg": "NBN_STRING", "source_node": "BRCA1", "source_layer": "STRING", "target_node": "NBN", "target_layer": "STRING", "weight": 0.999, "scaled_weight": 0.10066753343239228, "channel": null}, {"src": "H2AX_STRING", "trg": "NBN_STRING", "source_node": "H2AX", "source_layer": "STRING", "target_node": "NBN", "target_layer": "STRING", "weight": 0.999, "scaled_weight": 0.10066753343239228, "channel": null}, {"src": "CDK6_STRING", "trg": "EGFR_STRING", "source_node": "CDK6", "source_layer": "STRING", "target_node": "EGFR", "target_layer": "STRING", "weight": 0.404, "scaled_weight": 0.10000445765230312, "channel": null}, {"src": "CDK6_STRING", "trg": "CHEK2_STRING", "source_node": "CDK6", "source_layer": "STRING", "target_node": "CHEK2", "target_layer": "STRING", "weight": 0.442, "scaled_weight": 0.10004680534918277, "channel": null}, {"src": "CDK6_STRING", "trg": "RAD51_STRING", "source_node": "CDK6", "source_layer": "STRING", "target_node": "RAD51", "target_layer": "STRING", "weight": 0.443, "scaled_weight": 0.10004791976225855, "channel": null}, {"src": "BUB1B_STRING", "trg": "CDK6_STRING", "source_node": "BUB1B", "source_layer": "STRING", "target_node": "CDK6", "target_layer": "STRING", "weight": 0.446, "scaled_weight": 0.1000512630014859, "channel": null}, {"src": "CDK6_STRING", "trg": "RELA_STRING", "source_node": "CDK6", "source_layer": "STRING", "target_node": "RELA", "target_layer": "STRING", "weight": 0.455, "scaled_weight": 0.10006129271916792, "channel": null}, {"src": "CDK6_STRING", "trg": "XIAP_STRING", "source_node": "CDK6", "source_layer": "STRING", "target_node": "XIAP", "target_layer": "STRING", "weight": 0.459, "scaled_weight": 0.10006575037147103, "channel": null}, {"src": "CASP8_STRING", "trg": "CDK6_STRING", "source_node": "CASP8", "source_layer": "STRING", "target_node": "CDK6", "target_layer": "STRING", "weight": 0.46, "scaled_weight": 0.10006686478454681, "channel": null}, {"src": "CDK6_STRING", "trg": "TP53BP1_STRING", "source_node": "CDK6", "source_layer": "STRING", "target_node": "TP53BP1", "target_layer": "STRING", "weight": 0.473, "scaled_weight": 0.10008135215453196, "channel": null}, {"src": "CDK6_STRING", "trg": "MAD2L1_STRING", "source_node": "CDK6", "source_layer": "STRING", "target_node": "MAD2L1", "target_layer": "STRING", "weight": 0.474, "scaled_weight": 0.10008246656760773, "channel": null}, {"src": "CDK6_STRING", "trg": "PLK1_STRING", "source_node": "CDK6", "source_layer": "STRING", "target_node": "PLK1", "target_layer": "STRING", "weight": 0.475, "scaled_weight": 0.10008358098068351, "channel": null}, {"src": "CDK6_STRING", "trg": "HRAS_STRING", "source_node": "CDK6", "source_layer": "STRING", "target_node": "HRAS", "target_layer": "STRING", "weight": 0.479, "scaled_weight": 0.10008803863298663, "channel": null}, {"src": "BUB1_STRING", "trg": "CDK6_STRING", "source_node": "BUB1", "source_layer": "STRING", "target_node": "CDK6", "target_layer": "STRING", "weight": 0.481, "scaled_weight": 0.1000902674591382, "channel": null}, {"src": "BRCA2_STRING", "trg": "CDK6_STRING", "source_node": "BRCA2", "source_layer": "STRING", "target_node": "CDK6", "target_layer": "STRING", "weight": 0.487, "scaled_weight": 0.10009695393759287, "channel": null}, {"src": "CDK6_STRING", "trg": "MDM4_STRING", "source_node": "CDK6", "source_layer": "STRING", "target_node": "MDM4", "target_layer": "STRING", "weight": 0.492, "scaled_weight": 0.10010252600297177, "channel": null}, {"src": "CDK6_STRING", "trg": "CYCS_STRING", "source_node": "CDK6", "source_layer": "STRING", "target_node": "CYCS", "target_layer": "STRING", "weight": 0.493, "scaled_weight": 0.10010364041604755, "channel": null}, {"src": "CDK6_STRING", "trg": "SRC_STRING", "source_node": "CDK6", "source_layer": "STRING", "target_node": "SRC", "target_layer": "STRING", "weight": 0.504, "scaled_weight": 0.10011589895988114, "channel": null}, {"src": "CDK6_STRING", "trg": "CHEK1_STRING", "source_node": "CDK6", "source_layer": "STRING", "target_node": "CHEK1", "target_layer": "STRING", "weight": 0.517, "scaled_weight": 0.10013038632986627, "channel": null}, {"src": "CDK6_STRING", "trg": "JAK2_STRING", "source_node": "CDK6", "source_layer": "STRING", "target_node": "JAK2", "target_layer": "STRING", "weight": 0.521, "scaled_weight": 0.1001348439821694, "channel": null}, {"src": "ATR_STRING", "trg": "CDK6_STRING", "source_node": "ATR", "source_layer": "STRING", "target_node": "CDK6", "target_layer": "STRING", "weight": 0.523, "scaled_weight": 0.10013707280832096, "channel": null}, {"src": "BRCA1_STRING", "trg": "CDK6_STRING", "source_node": "BRCA1", "source_layer": "STRING", "target_node": "CDK6", "target_layer": "STRING", "weight": 0.524, "scaled_weight": 0.10013818722139674, "channel": null}, {"src": "CASP9_STRING", "trg": "CDK6_STRING", "source_node": "CASP9", "source_layer": "STRING", "target_node": "CDK6", "target_layer": "STRING", "weight": 0.535, "scaled_weight": 0.10015044576523031, "channel": null}, {"src": "CDC20_STRING", "trg": "CDK6_STRING", "source_node": "CDC20", "source_layer": "STRING", "target_node": "CDK6", "target_layer": "STRING", "weight": 0.54, "scaled_weight": 0.10015601783060922, "channel": null}, {"src": "BCL2L1_STRING", "trg": "CDK6_STRING", "source_node": "BCL2L1", "source_layer": "STRING", "target_node": "CDK6", "target_layer": "STRING", "weight": 0.548, "scaled_weight": 0.10016493313521546, "channel": null}, {"src": "CDK6_STRING", "trg": "MCL1_STRING", "source_node": "CDK6", "source_layer": "STRING", "target_node": "MCL1", "target_layer": "STRING", "weight": 0.566, "scaled_weight": 0.1001849925705795, "channel": null}, {"src": "BAX_STRING", "trg": "CDK6_STRING", "source_node": "BAX", "source_layer": "STRING", "target_node": "CDK6", "target_layer": "STRING", "weight": 0.568, "scaled_weight": 0.10018722139673106, "channel": null}, {"src": "ATM_STRING", "trg": "CDK6_STRING", "source_node": "ATM", "source_layer": "STRING", "target_node": "CDK6", "target_layer": "STRING", "weight": 0.58, "scaled_weight": 0.10020059435364043, "channel": null}, {"src": "CDC25C_STRING", "trg": "CDK6_STRING", "source_node": "CDC25C", "source_layer": "STRING", "target_node": "CDK6", "target_layer": "STRING", "weight": 0.603, "scaled_weight": 0.10022622585438336, "channel": null}, {"src": "CDK6_STRING", "trg": "PARP1_STRING", "source_node": "CDK6", "source_layer": "STRING", "target_node": "PARP1", "target_layer": "STRING", "weight": 0.606, "scaled_weight": 0.10022956909361071, "channel": null}, {"src": "CDK6_STRING", "trg": "MTOR_STRING", "source_node": "CDK6", "source_layer": "STRING", "target_node": "MTOR", "target_layer": "STRING", "weight": 0.636, "scaled_weight": 0.1002630014858841, "channel": null}, {"src": "AKT1_STRING", "trg": "CDK6_STRING", "source_node": "AKT1", "source_layer": "STRING", "target_node": "CDK6", "target_layer": "STRING", "weight": 0.644, "scaled_weight": 0.10027191679049034, "channel": null}, {"src": "CASP3_STRING", "trg": "CDK6_STRING", "source_node": "CASP3", "source_layer": "STRING", "target_node": "CDK6", "target_layer": "STRING", "weight": 0.651, "scaled_weight": 0.1002797176820208, "channel": null}, {"src": "CDK6_STRING", "trg": "PTEN_STRING", "source_node": "CDK6", "source_layer": "STRING", "target_node": "PTEN", "target_layer": "STRING", "weight": 0.7, "scaled_weight": 0.10033432392273403, "channel": null}, {"src": "CDK6_STRING", "trg": "JUN_STRING", "source_node": "CDK6", "source_layer": "STRING", "target_node": "JUN", "target_layer": "STRING", "weight": 0.713, "scaled_weight": 0.10034881129271918, "channel": null}, {"src": "BCL2_STRING", "trg": "CDK6_STRING", "source_node": "BCL2", "source_layer": "STRING", "target_node": "CDK6", "target_layer": "STRING", "weight": 0.722, "scaled_weight": 0.1003588410104012, "channel": null}, {"src": "CDK6_STRING", "trg": "WEE1_STRING", "source_node": "CDK6", "source_layer": "STRING", "target_node": "WEE1", "target_layer": "STRING", "weight": 0.726, "scaled_weight": 0.10036329866270431, "channel": null}, {"src": "CDK6_STRING", "trg": "SKP2_STRING", "source_node": "CDK6", "source_layer": "STRING", "target_node": "SKP2", "target_layer": "STRING", "weight": 0.764, "scaled_weight": 0.10040564635958396, "channel": null}, {"src": "CDK6_STRING", "trg": "MYC_STRING", "source_node": "CDK6", "source_layer": "STRING", "target_node": "MYC", "target_layer": "STRING", "weight": 0.846, "scaled_weight": 0.10049702823179793, "channel": null}, {"src": "CDK1_STRING", "trg": "CDK6_STRING", "source_node": "CDK1", "source_layer": "STRING", "target_node": "CDK6", "target_layer": "STRING", "weight": 0.855, "scaled_weight": 0.10050705794947995, "channel": null}, {"src": "CDK6_STRING", "trg": "CTNNB1_STRING", "source_node": "CDK6", "source_layer": "STRING", "target_node": "CTNNB1", "target_layer": "STRING", "weight": 0.861, "scaled_weight": 0.10051374442793462, "channel": null}, {"src": "CDK6_STRING", "trg": "E2F1_STRING", "source_node": "CDK6", "source_layer": "STRING", "target_node": "E2F1", "target_layer": "STRING", "weight": 0.892, "scaled_weight": 0.1005482912332838, "channel": null}, {"src": "CDK6_STRING", "trg": "TP53_STRING", "source_node": "CDK6", "source_layer": "STRING", "target_node": "TP53", "target_layer": "STRING", "weight": 0.944, "scaled_weight": 0.10060624071322437, "channel": null}, {"src": "CDC25A_STRING", "trg": "CDK6_STRING", "source_node": "CDC25A", "source_layer": "STRING", "target_node": "CDK6", "target_layer": "STRING", "weight": 0.994, "scaled_weight": 0.10066196136701337, "channel": null}, {"src": "CDK2_STRING", "trg": "CDK6_STRING", "source_node": "CDK2", "source_layer": "STRING", "target_node": "CDK6", "target_layer": "STRING", "weight": 0.999, "scaled_weight": 0.10066753343239228, "channel": null}, {"src": "CDK6_STRING", "trg": "RB1_STRING", "source_node": "CDK6", "source_layer": "STRING", "target_node": "RB1", "target_layer": "STRING", "weight": 0.999, "scaled_weight": 0.10066753343239228, "channel": null}, {"src": "CDK6_STRING", "trg": "CDKN1A_STRING", "source_node": "CDK6", "source_layer": "STRING", "target_node": "CDKN1A", "target_layer": "STRING", "weight": 0.999, "scaled_weight": 0.10066753343239228, "channel": null}, {"src": "CDK6_STRING", "trg": "CDKN2A_STRING", "source_node": "CDK6", "source_layer": "STRING", "target_node": "CDKN2A", "target_layer": "STRING", "weight": 0.999, "scaled_weight": 0.10066753343239228, "channel": null}, {"src": "CCNA2_STRING", "trg": "CDK6_STRING", "source_node": "CCNA2", "source_layer": "STRING", "target_node": "CDK6", "target_layer": "STRING", "weight": 0.999, "scaled_weight": 0.10066753343239228, "channel": null}, {"src": "CDK2_STRING", "trg": "PMAIP1_STRING", "source_node": "CDK2", "source_layer": "STRING", "target_node": "PMAIP1", "target_layer": "STRING", "weight": 0.44, "scaled_weight": 0.10004457652303121, "channel": null}, {"src": "CDK2_STRING", "trg": "FOS_STRING", "source_node": "CDK2", "source_layer": "STRING", "target_node": "FOS", "target_layer": "STRING", "weight": 0.47, "scaled_weight": 0.1000780089153046, "channel": null}, {"src": "CDK2_STRING", "trg": "XRCC5_STRING", "source_node": "CDK2", "source_layer": "STRING", "target_node": "XRCC5", "target_layer": "STRING", "weight": 0.473, "scaled_weight": 0.10008135215453196, "channel": null}, {"src": "AURKB_STRING", "trg": "CDK2_STRING", "source_node": "AURKB", "source_layer": "STRING", "target_node": "CDK2", "target_layer": "STRING", "weight": 0.475, "scaled_weight": 0.10008358098068351, "channel": null}, {"src": "APAF1_STRING", "trg": "CDK2_STRING", "source_node": "APAF1", "source_layer": "STRING", "target_node": "CDK2", "target_layer": "STRING", "weight": 0.493, "scaled_weight": 0.10010364041604755, "channel": null}, {"src": "CDK2_STRING", "trg": "XIAP_STRING", "source_node": "CDK2", "source_layer": "STRING", "target_node": "XIAP", "target_layer": "STRING", "weight": 0.509, "scaled_weight": 0.10012147102526003, "channel": null}, {"src": "CDK2_STRING", "trg": "MAD2L1_STRING", "source_node": "CDK2", "source_layer": "STRING", "target_node": "MAD2L1", "target_layer": "STRING", "weight": 0.542, "scaled_weight": 0.10015824665676078, "channel": null}, {"src": "CDK2_STRING", "trg": "PRKDC_STRING", "source_node": "CDK2", "source_layer": "STRING", "target_node": "PRKDC", "target_layer": "STRING", "weight": 0.565, "scaled_weight": 0.10018387815750372, "channel": null}, {"src": "CDK2_STRING", "trg": "CHEK2_STRING", "source_node": "CDK2", "source_layer": "STRING", "target_node": "CHEK2", "target_layer": "STRING", "weight": 0.585, "scaled_weight": 0.10020616641901932, "channel": null}, {"src": "BUB1B_STRING", "trg": "CDK2_STRING", "source_node": "BUB1B", "source_layer": "STRING", "target_node": "CDK2", "target_layer": "STRING", "weight": 0.592, "scaled_weight": 0.10021396731054978, "channel": null}, {"src": "CASP8_STRING", "trg": "CDK2_STRING", "source_node": "CASP8", "source_layer": "STRING", "target_node": "CDK2", "target_layer": "STRING", "weight": 0.597, "scaled_weight": 0.10021953937592869, "channel": null}, {"src": "CDK2_STRING", "trg": "PTEN_STRING", "source_node": "CDK2", "source_layer": "STRING", "target_node": "PTEN", "target_layer": "STRING", "weight": 0.603, "scaled_weight": 0.10022622585438336, "channel": null}, {"src": "BUB1_STRING", "trg": "CDK2_STRING", "source_node": "BUB1", "source_layer": "STRING", "target_node": "CDK2", "target_layer": "STRING", "weight": 0.644, "scaled_weight": 0.10027191679049034, "channel": null}, {"src": "CDK2_STRING", "trg": "JUN_STRING", "source_node": "CDK2", "source_layer": "STRING", "target_node": "JUN", "target_layer": "STRING", "weight": 0.654, "scaled_weight": 0.10028306092124815, "channel": null}, {"src": "CDK2_STRING", "trg": "CYCS_STRING", "source_node": "CDK2", "source_layer": "STRING", "target_node": "CYCS", "target_layer": "STRING", "weight": 0.658, "scaled_weight": 0.10028751857355127, "channel": null}, {"src": "CASP9_STRING", "trg": "CDK2_STRING", "source_node": "CASP9", "source_layer": "STRING", "target_node": "CDK2", "target_layer": "STRING", "weight": 0.658, "scaled_weight": 0.10028751857355127, "channel": null}, {"src": "CDK2_STRING", "trg": "HRAS_STRING", "source_node": "CDK2", "source_layer": "STRING", "target_node": "HRAS", "target_layer": "STRING", "weight": 0.666, "scaled_weight": 0.10029643387815751, "channel": null}, {"src": "AKT1_STRING", "trg": "CDK2_STRING", "source_node": "AKT1", "source_layer": "STRING", "target_node": "CDK2", "target_layer": "STRING", "weight": 0.677, "scaled_weight": 0.10030869242199109, "channel": null}, {"src": "BAX_STRING", "trg": "CDK2_STRING", "source_node": "BAX", "source_layer": "STRING", "target_node": "CDK2", "target_layer": "STRING", "weight": 0.689, "scaled_weight": 0.10032206537890045, "channel": null}, {"src": "CDK2_STRING", "trg": "MTOR_STRING", "source_node": "CDK2", "source_layer": "STRING", "target_node": "MTOR", "target_layer": "STRING", "weight": 0.689, "scaled_weight": 0.10032206537890045, "channel": null}, {"src": "CDK2_STRING", "trg": "MDC1_STRING", "source_node": "CDK2", "source_layer": "STRING", "target_node": "MDC1", "target_layer": "STRING", "weight": 0.693, "scaled_weight": 0.10032652303120357, "channel": null}, {"src": "CDK2_STRING", "trg": "PLK1_STRING", "source_node": "CDK2", "source_layer": "STRING", "target_node": "PLK1", "target_layer": "STRING", "weight": 0.696, "scaled_weight": 0.10032986627043092, "channel": null}, {"src": "CDK2_STRING", "trg": "PARP1_STRING", "source_node": "CDK2", "source_layer": "STRING", "target_node": "PARP1", "target_layer": "STRING", "weight": 0.766, "scaled_weight": 0.10040787518573552, "channel": null}, {"src": "CDK2_STRING", "trg": "MCL1_STRING", "source_node": "CDK2", "source_layer": "STRING", "target_node": "MCL1", "target_layer": "STRING", "weight": 0.772, "scaled_weight": 0.1004145616641902, "channel": null}, {"src": "CDK2_STRING", "trg": "CTNNB1_STRING", "source_node": "CDK2", "source_layer": "STRING", "target_node": "CTNNB1", "target_layer": "STRING", "weight": 0.794, "scaled_weight": 0.10043907875185736, "channel": null}, {"src": "BCL2L1_STRING", "trg": "CDK2_STRING", "source_node": "BCL2L1", "source_layer": "STRING", "target_node": "CDK2", "target_layer": "STRING", "weight": 0.802, "scaled_weight": 0.1004479940564636, "channel": null}, {"src": "CDK2_STRING", "trg": "TP53BP1_STRING", "source_node": "CDK2", "source_layer": "STRING", "target_node": "TP53BP1", "target_layer": "STRING", "weight": 0.804, "scaled_weight": 0.10045022288261517, "channel": null}, {"src": "CASP3_STRING", "trg": "CDK2_STRING", "source_node": "CASP3", "source_layer": "STRING", "target_node": "CDK2", "target_layer": "STRING", "weight": 0.808, "scaled_weight": 0.10045468053491828, "channel": null}, {"src": "CDK2_STRING", "trg": "MRE11_STRING", "source_node": "CDK2", "source_layer": "STRING", "target_node": "MRE11", "target_layer": "STRING", "weight": 0.812, "scaled_weight": 0.10045913818722141, "channel": null}, {"src": "ATR_STRING", "trg": "CDK2_STRING", "source_node": "ATR", "source_layer": "STRING", "target_node": "CDK2", "target_layer": "STRING", "weight": 0.829, "scaled_weight": 0.10047808320950967, "channel": null}, {"src": "CDK2_STRING", "trg": "H2AX_STRING", "source_node": "CDK2", "source_layer": "STRING", "target_node": "H2AX", "target_layer": "STRING", "weight": 0.846, "scaled_weight": 0.10049702823179793, "channel": null}, {"src": "BCL2_STRING", "trg": "CDK2_STRING", "source_node": "BCL2", "source_layer": "STRING", "target_node": "CDK2", "target_layer": "STRING", "weight": 0.854, "scaled_weight": 0.10050594353640417, "channel": null}, {"src": "CDK2_STRING", "trg": "RAD50_STRING", "source_node": "CDK2", "source_layer": "STRING", "target_node": "RAD50", "target_layer": "STRING", "weight": 0.899, "scaled_weight": 0.10055609212481427, "channel": null}, {"src": "CDK2_STRING", "trg": "RAD51_STRING", "source_node": "CDK2", "source_layer": "STRING", "target_node": "RAD51", "target_layer": "STRING", "weight": 0.917, "scaled_weight": 0.10057615156017831, "channel": null}, {"src": "CDK2_STRING", "trg": "CDKN2A_STRING", "source_node": "CDK2", "source_layer": "STRING", "target_node": "CDKN2A", "target_layer": "STRING", "weight": 0.923, "scaled_weight": 0.100582838038633, "channel": null}, {"src": "CDK2_STRING", "trg": "CHEK1_STRING", "source_node": "CDK2", "source_layer": "STRING", "target_node": "CHEK1", "target_layer": "STRING", "weight": 0.944, "scaled_weight": 0.10060624071322437, "channel": null}, {"src": "CDK2_STRING", "trg": "XRCC6_STRING", "source_node": "CDK2", "source_layer": "STRING", "target_node": "XRCC6", "target_layer": "STRING", "weight": 0.951, "scaled_weight": 0.10061404160475483, "channel": null}, {"src": "ATM_STRING", "trg": "CDK2_STRING", "source_node": "ATM", "source_layer": "STRING", "target_node": "CDK2", "target_layer": "STRING", "weight": 0.961, "scaled_weight": 0.10062518573551263, "channel": null}, {"src": "CDK2_STRING", "trg": "MYC_STRING", "source_node": "CDK2", "source_layer": "STRING", "target_node": "MYC", "target_layer": "STRING", "weight": 0.979, "scaled_weight": 0.10064524517087668, "channel": null}, {"src": "BRCA2_STRING", "trg": "CDK2_STRING", "source_node": "BRCA2", "source_layer": "STRING", "target_node": "CDK2", "target_layer": "STRING", "weight": 0.98, "scaled_weight": 0.10064635958395246, "channel": null}, {"src": "CDK2_STRING", "trg": "WEE1_STRING", "source_node": "CDK2", "source_layer": "STRING", "target_node": "WEE1", "target_layer": "STRING", "weight": 0.996, "scaled_weight": 0.10066419019316494, "channel": null}, {"src": "BRCA1_STRING", "trg": "CDK2_STRING", "source_node": "BRCA1", "source_layer": "STRING", "target_node": "CDK2", "target_layer": "STRING", "weight": 0.996, "scaled_weight": 0.10066419019316494, "channel": null}, {"src": "CDC25C_STRING", "trg": "CDK2_STRING", "source_node": "CDC25C", "source_layer": "STRING", "target_node": "CDK2", "target_layer": "STRING", "weight": 0.998, "scaled_weight": 0.1006664190193165, "channel": null}, {"src": "CDK2_STRING", "trg": "RB1_STRING", "source_node": "CDK2", "source_layer": "STRING", "target_node": "RB1", "target_layer": "STRING", "weight": 0.999, "scaled_weight": 0.10066753343239228, "channel": null}, {"src": "CDK2_STRING", "trg": "TP53_STRING", "source_node": "CDK2", "source_layer": "STRING", "target_node": "TP53", "target_layer": "STRING", "weight": 0.999, "scaled_weight": 0.10066753343239228, "channel": null}, {"src": "CDK2_STRING", "trg": "SKP2_STRING", "source_node": "CDK2", "source_layer": "STRING", "target_node": "SKP2", "target_layer": "STRING", "weight": 0.999, "scaled_weight": 0.10066753343239228, "channel": null}, {"src": "CDC25A_STRING", "trg": "CDK2_STRING", "source_node": "CDC25A", "source_layer": "STRING", "target_node": "CDK2", "target_layer": "STRING", "weight": 0.999, "scaled_weight": 0.10066753343239228, "channel": null}, {"src": "CDK2_STRING", "trg": "E2F1_STRING", "source_node": "CDK2", "source_layer": "STRING", "target_node": "E2F1", "target_layer": "STRING", "weight": 0.999, "scaled_weight": 0.10066753343239228, "channel": null}, {"src": "CDC20_STRING", "trg": "CDK2_STRING", "source_node": "CDC20", "source_layer": "STRING", "target_node": "CDK2", "target_layer": "STRING", "weight": 0.999, "scaled_weight": 0.10066753343239228, "channel": null}, {"src": "CDK1_STRING", "trg": "CDK2_STRING", "source_node": "CDK1", "source_layer": "STRING", "target_node": "CDK2", "target_layer": "STRING", "weight": 0.999, "scaled_weight": 0.10066753343239228, "channel": null}, {"src": "CDK2_STRING", "trg": "CDKN1A_STRING", "source_node": "CDK2", "source_layer": "STRING", "target_node": "CDKN1A", "target_layer": "STRING", "weight": 0.999, "scaled_weight": 0.10066753343239228, "channel": null}, {"src": "CCNA2_STRING", "trg": "CDK2_STRING", "source_node": "CCNA2", "source_layer": "STRING", "target_node": "CDK2", "target_layer": "STRING", "weight": 0.999, "scaled_weight": 0.10066753343239228, "channel": null}, {"src": "PLK1_STRING", "trg": "RB1_STRING", "source_node": "PLK1", "source_layer": "STRING", "target_node": "RB1", "target_layer": "STRING", "weight": 0.418, "scaled_weight": 0.10002005943536404, "channel": null}, {"src": "CDC25A_STRING", "trg": "RB1_STRING", "source_node": "CDC25A", "source_layer": "STRING", "target_node": "RB1", "target_layer": "STRING", "weight": 0.435, "scaled_weight": 0.1000390044576523, "channel": null}, {"src": "BRCA2_STRING", "trg": "RB1_STRING", "source_node": "BRCA2", "source_layer": "STRING", "target_node": "RB1", "target_layer": "STRING", "weight": 0.447, "scaled_weight": 0.10005237741456167, "channel": null}, {"src": "BAX_STRING", "trg": "RB1_STRING", "source_node": "BAX", "source_layer": "STRING", "target_node": "RB1", "target_layer": "STRING", "weight": 0.448, "scaled_weight": 0.10005349182763745, "channel": null}, {"src": "ATM_STRING", "trg": "RB1_STRING", "source_node": "ATM", "source_layer": "STRING", "target_node": "RB1", "target_layer": "STRING", "weight": 0.463, "scaled_weight": 0.10007020802377416, "channel": null}, {"src": "ERBB2_STRING", "trg": "RB1_STRING", "source_node": "ERBB2", "source_layer": "STRING", "target_node": "RB1", "target_layer": "STRING", "weight": 0.47, "scaled_weight": 0.1000780089153046, "channel": null}, {"src": "RB1_STRING", "trg": "WEE1_STRING", "source_node": "RB1", "source_layer": "STRING", "target_node": "WEE1", "target_layer": "STRING", "weight": 0.504, "scaled_weight": 0.10011589895988114, "channel": null}, {"src": "MTOR_STRING", "trg": "RB1_STRING", "source_node": "MTOR", "source_layer": "STRING", "target_node": "RB1", "target_layer": "STRING", "weight": 0.513, "scaled_weight": 0.10012592867756316, "channel": null}, {"src": "BCL2_STRING", "trg": "RB1_STRING", "source_node": "BCL2", "source_layer": "STRING", "target_node": "RB1", "target_layer": "STRING", "weight": 0.519, "scaled_weight": 0.10013261515601783, "channel": null}, {"src": "EGFR_STRING", "trg": "RB1_STRING", "source_node": "EGFR", "source_layer": "STRING", "target_node": "RB1", "target_layer": "STRING", "weight": 0.52, "scaled_weight": 0.10013372956909361, "channel": null}, {"src": "PARP1_STRING", "trg": "RB1_STRING", "source_node": "PARP1", "source_layer": "STRING", "target_node": "RB1", "target_layer": "STRING", "weight": 0.524, "scaled_weight": 0.10013818722139674, "channel": null}, {"src": "GRB2_STRING", "trg": "RB1_STRING", "source_node": "GRB2", "source_layer": "STRING", "target_node": "RB1", "target_layer": "STRING", "weight": 0.585, "scaled_weight": 0.10020616641901932, "channel": null}, {"src": "AKT1_STRING", "trg": "RB1_STRING", "source_node": "AKT1", "source_layer": "STRING", "target_node": "RB1", "target_layer": "STRING", "weight": 0.585, "scaled_weight": 0.10020616641901932, "channel": null}, {"src": "CTNNB1_STRING", "trg": "RB1_STRING", "source_node": "CTNNB1", "source_layer": "STRING", "target_node": "RB1", "target_layer": "STRING", "weight": 0.603, "scaled_weight": 0.10022622585438336, "channel": null}, {"src": "PTEN_STRING", "trg": "RB1_STRING", "source_node": "PTEN", "source_layer": "STRING", "target_node": "RB1", "target_layer": "STRING", "weight": 0.61, "scaled_weight": 0.10023402674591382, "channel": null}, {"src": "CASP8_STRING", "trg": "RB1_STRING", "source_node": "CASP8", "source_layer": "STRING", "target_node": "RB1", "target_layer": "STRING", "weight": 0.613, "scaled_weight": 0.10023736998514117, "channel": null}, {"src": "CASP9_STRING", "trg": "RB1_STRING", "source_node": "CASP9", "source_layer": "STRING", "target_node": "RB1", "target_layer": "STRING", "weight": 0.625, "scaled_weight": 0.10025074294205052, "channel": null}, {"src": "H2AX_STRING", "trg": "RB1_STRING", "source_node": "H2AX", "source_layer": "STRING", "target_node": "RB1", "target_layer": "STRING", "weight": 0.627, "scaled_weight": 0.10025297176820208, "channel": null}, {"src": "FOS_STRING", "trg": "RB1_STRING", "source_node": "FOS", "source_layer": "STRING", "target_node": "RB1", "target_layer": "STRING", "weight": 0.628, "scaled_weight": 0.10025408618127786, "channel": null}, {"src": "CHEK1_STRING", "trg": "RB1_STRING", "source_node": "CHEK1", "source_layer": "STRING", "target_node": "RB1", "target_layer": "STRING", "weight": 0.666, "scaled_weight": 0.10029643387815751, "channel": null}, {"src": "AURKB_STRING", "trg": "RB1_STRING", "source_node": "AURKB", "source_layer": "STRING", "target_node": "RB1", "target_layer": "STRING", "weight": 0.687, "scaled_weight": 0.1003198365527489, "channel": null}, {"src": "CHEK2_STRING", "trg": "RB1_STRING", "source_node": "CHEK2", "source_layer": "STRING", "target_node": "RB1", "target_layer": "STRING", "weight": 0.716, "scaled_weight": 0.10035215453194651, "channel": null}, {"src": "CDKN2A_STRING", "trg": "RB1_STRING", "source_node": "CDKN2A", "source_layer": "STRING", "target_node": "RB1", "target_layer": "STRING", "weight": 0.754, "scaled_weight": 0.10039450222882616, "channel": null}, {"src": "JUN_STRING", "trg": "RB1_STRING", "source_node": "JUN", "source_layer": "STRING", "target_node": "RB1", "target_layer": "STRING", "weight": 0.871, "scaled_weight": 0.10052488855869243, "channel": null}, {"src": "MDM4_STRING", "trg": "RB1_STRING", "source_node": "MDM4", "source_layer": "STRING", "target_node": "RB1", "target_layer": "STRING", "weight": 0.879, "scaled_weight": 0.10053380386329867, "channel": null}, {"src": "CASP3_STRING", "trg": "RB1_STRING", "source_node": "CASP3", "source_layer": "STRING", "target_node": "RB1", "target_layer": "STRING", "weight": 0.894, "scaled_weight": 0.10055052005943536, "channel": null}, {"src": "RB1_STRING", "trg": "TP53BP1_STRING", "source_node": "RB1", "source_layer": "STRING", "target_node": "TP53BP1", "target_layer": "STRING", "weight": 0.929, "scaled_weight": 0.10058952451708768, "channel": null}, {"src": "MYC_STRING", "trg": "RB1_STRING", "source_node": "MYC", "source_layer": "STRING", "target_node": "RB1", "target_layer": "STRING", "weight": 0.933, "scaled_weight": 0.10059398216939079, "channel": null}, {"src": "CDKN1A_STRING", "trg": "RB1_STRING", "source_node": "CDKN1A", "source_layer": "STRING", "target_node": "RB1", "target_layer": "STRING", "weight": 0.945, "scaled_weight": 0.10060735512630016, "channel": null}, {"src": "RB1_STRING", "trg": "TP53_STRING", "source_node": "RB1", "source_layer": "STRING", "target_node": "TP53", "target_layer": "STRING", "weight": 0.969, "scaled_weight": 0.10063410104011887, "channel": null}, {"src": "BRCA1_STRING", "trg": "RB1_STRING", "source_node": "BRCA1", "source_layer": "STRING", "target_node": "RB1", "target_layer": "STRING", "weight": 0.985, "scaled_weight": 0.10065193164933135, "channel": null}, {"src": "RB1_STRING", "trg": "SKP2_STRING", "source_node": "RB1", "source_layer": "STRING", "target_node": "SKP2", "target_layer": "STRING", "weight": 0.999, "scaled_weight": 0.10066753343239228, "channel": null}, {"src": "E2F1_STRING", "trg": "RB1_STRING", "source_node": "E2F1", "source_layer": "STRING", "target_node": "RB1", "target_layer": "STRING", "weight": 0.999, "scaled_weight": 0.10066753343239228, "channel": null}, {"src": "CDK1_STRING", "trg": "RB1_STRING", "source_node": "CDK1", "source_layer": "STRING", "target_node": "RB1", "target_layer": "STRING", "weight": 0.999, "scaled_weight": 0.10066753343239228, "channel": null}, {"src": "RAF1_STRING", "trg": "RB1_STRING", "source_node": "RAF1", "source_layer": "STRING", "target_node": "RB1", "target_layer": "STRING", "weight": 0.999, "scaled_weight": 0.10066753343239228, "channel": null}, {"src": "CCNA2_STRING", "trg": "RB1_STRING", "source_node": "CCNA2", "source_layer": "STRING", "target_node": "RB1", "target_layer": "STRING", "weight": 0.999, "scaled_weight": 0.10066753343239228, "channel": null}, {"src": "MAD2L1_STRING", "trg": "TP53_STRING", "source_node": "MAD2L1", "source_layer": "STRING", "target_node": "TP53", "target_layer": "STRING", "weight": 0.405, "scaled_weight": 0.10000557206537891, "channel": null}, {"src": "LIG4_STRING", "trg": "TP53_STRING", "source_node": "LIG4", "source_layer": "STRING", "target_node": "TP53", "target_layer": "STRING", "weight": 0.512, "scaled_weight": 0.10012481426448737, "channel": null}, {"src": "CDC20_STRING", "trg": "TP53_STRING", "source_node": "CDC20", "source_layer": "STRING", "target_node": "TP53", "target_layer": "STRING", "weight": 0.594, "scaled_weight": 0.10021619613670134, "channel": null}, {"src": "TP53_STRING", "trg": "XRCC5_STRING", "source_node": "TP53", "source_layer": "STRING", "target_node": "XRCC5", "target_layer": "STRING", "weight": 0.667, "scaled_weight": 0.10029754829123329, "channel": null}, {"src": "MAP2K1_STRING", "trg": "TP53_STRING", "source_node": "MAP2K1", "source_layer": "STRING", "target_node": "TP53", "target_layer": "STRING", "weight": 0.675, "scaled_weight": 0.10030646359583953, "channel": null}, {"src": "GRB2_STRING", "trg": "TP53_STRING", "source_node": "GRB2", "source_layer": "STRING", "target_node": "TP53", "target_layer": "STRING", "weight": 0.71, "scaled_weight": 0.10034546805349183, "channel": null}, {"src": "BUB1B_STRING", "trg": "TP53_STRING", "source_node": "BUB1B", "source_layer": "STRING", "target_node": "TP53", "target_layer": "STRING", "weight": 0.721, "scaled_weight": 0.10035772659732542, "channel": null}, {"src": "BUB1_STRING", "trg": "TP53_STRING", "source_node": "BUB1", "source_layer": "STRING", "target_node": "TP53", "target_layer": "STRING", "weight": 0.735, "scaled_weight": 0.10037332838038633, "channel": null}, {"src": "TP53_STRING", "trg": "XIAP_STRING", "source_node": "TP53", "source_layer": "STRING", "target_node": "XIAP", "target_layer": "STRING", "weight": 0.736, "scaled_weight": 0.10037444279346211, "channel": null}, {"src": "SKP2_STRING", "trg": "TP53_STRING", "source_node": "SKP2", "source_layer": "STRING", "target_node": "TP53", "target_layer": "STRING", "weight": 0.739, "scaled_weight": 0.10037778603268946, "channel": null}, {"src": "CDC25A_STRING", "trg": "TP53_STRING", "source_node": "CDC25A", "source_layer": "STRING", "target_node": "TP53", "target_layer": "STRING", "weight": 0.783, "scaled_weight": 0.10042682020802378, "channel": null}, {"src": "JAK2_STRING", "trg": "TP53_STRING", "source_node": "JAK2", "source_layer": "STRING", "target_node": "TP53", "target_layer": "STRING", "weight": 0.8, "scaled_weight": 0.10044576523031204, "channel": null}, {"src": "TP53_STRING", "trg": "WEE1_STRING", "source_node": "TP53", "source_layer": "STRING", "target_node": "WEE1", "target_layer": "STRING", "weight": 0.822, "scaled_weight": 0.1004702823179792, "channel": null}, {"src": "MDC1_STRING", "trg": "TP53_STRING", "source_node": "MDC1", "source_layer": "STRING", "target_node": "TP53", "target_layer": "STRING", "weight": 0.825, "scaled_weight": 0.10047362555720654, "channel": null}, {"src": "RAF1_STRING", "trg": "TP53_STRING", "source_node": "RAF1", "source_layer": "STRING", "target_node": "TP53", "target_layer": "STRING", "weight": 0.851, "scaled_weight": 0.10050260029717682, "channel": null}, {"src": "SRC_STRING", "trg": "TP53_STRING", "source_node": "SRC", "source_layer": "STRING", "target_node": "TP53", "target_layer": "STRING", "weight": 0.874, "scaled_weight": 0.10052823179791977, "channel": null}, {"src": "FANCD2_STRING", "trg": "TP53_STRING", "source_node": "FANCD2", "source_layer": "STRING", "target_node": "TP53", "target_layer": "STRING", "weight": 0.875, "scaled_weight": 0.10052934621099555, "channel": null}, {"src": "CASP9_STRING", "trg": "TP53_STRING", "source_node": "CASP9", "source_layer": "STRING", "target_node": "TP53", "target_layer": "STRING", "weight": 0.882, "scaled_weight": 0.10053714710252601, "channel": null}, {"src": "FOS_STRING", "trg": "TP53_STRING", "source_node": "FOS", "source_layer": "STRING", "target_node": "TP53", "target_layer": "STRING", "weight": 0.908, "scaled_weight": 0.10056612184249629, "channel": null}, {"src": "BRAF_STRING", "trg": "TP53_STRING", "source_node": "BRAF", "source_layer": "STRING", "target_node": "TP53", "target_layer": "STRING", "weight": 0.915, "scaled_weight": 0.10057392273402675, "channel": null}, {"src": "CDC25C_STRING", "trg": "TP53_STRING", "source_node": "CDC25C", "source_layer": "STRING", "target_node": "TP53", "target_layer": "STRING", "weight": 0.927, "scaled_weight": 0.10058729569093611, "channel": null}, {"src": "BID_STRING", "trg": "TP53_STRING", "source_node": "BID", "source_layer": "STRING", "target_node": "TP53", "target_layer": "STRING", "weight": 0.931, "scaled_weight": 0.10059175334323923, "channel": null}, {"src": "HRAS_STRING", "trg": "TP53_STRING", "source_node": "HRAS", "source_layer": "STRING", "target_node": "TP53", "target_layer": "STRING", "weight": 0.933, "scaled_weight": 0.10059398216939079, "channel": null}, {"src": "RAD50_STRING", "trg": "TP53_STRING", "source_node": "RAD50", "source_layer": "STRING", "target_node": "TP53", "target_layer": "STRING", "weight": 0.934, "scaled_weight": 0.10059509658246657, "channel": null}, {"src": "CYCS_STRING", "trg": "TP53_STRING", "source_node": "CYCS", "source_layer": "STRING", "target_node": "TP53", "target_layer": "STRING", "weight": 0.936, "scaled_weight": 0.10059732540861813, "channel": null}, {"src": "ERBB2_STRING", "trg": "TP53_STRING", "source_node": "ERBB2", "source_layer": "STRING", "target_node": "TP53", "target_layer": "STRING", "weight": 0.937, "scaled_weight": 0.10059843982169392, "channel": null}, {"src": "CTNNB1_STRING", "trg": "TP53_STRING", "source_node": "CTNNB1", "source_layer": "STRING", "target_node": "TP53", "target_layer": "STRING", "weight": 0.945, "scaled_weight": 0.10060735512630016, "channel": null}, {"src": "FAS_STRING", "trg": "TP53_STRING", "source_node": "FAS", "source_layer": "STRING", "target_node": "TP53", "target_layer": "STRING", "weight": 0.949, "scaled_weight": 0.10061181277860327, "channel": null}, {"src": "RELA_STRING", "trg": "TP53_STRING", "source_node": "RELA", "source_layer": "STRING", "target_node": "TP53", "target_layer": "STRING", "weight": 0.957, "scaled_weight": 0.10062072808320952, "channel": null}, {"src": "TP53_STRING", "trg": "XRCC6_STRING", "source_node": "TP53", "source_layer": "STRING", "target_node": "XRCC6", "target_layer": "STRING", "weight": 0.959, "scaled_weight": 0.10062295690936107, "channel": null}, {"src": "MCL1_STRING", "trg": "TP53_STRING", "source_node": "MCL1", "source_layer": "STRING", "target_node": "TP53", "target_layer": "STRING", "weight": 0.96, "scaled_weight": 0.10062407132243685, "channel": null}, {"src": "CASP3_STRING", "trg": "TP53_STRING", "source_node": "CASP3", "source_layer": "STRING", "target_node": "TP53", "target_layer": "STRING", "weight": 0.962, "scaled_weight": 0.10062630014858842, "channel": null}, {"src": "H2AX_STRING", "trg": "TP53_STRING", "source_node": "H2AX", "source_layer": "STRING", "target_node": "TP53", "target_layer": "STRING", "weight": 0.968, "scaled_weight": 0.10063298662704309, "channel": null}, {"src": "JUN_STRING", "trg": "TP53_STRING", "source_node": "JUN", "source_layer": "STRING", "target_node": "TP53", "target_layer": "STRING", "weight": 0.969, "scaled_weight": 0.10063410104011887, "channel": null}, {"src": "APAF1_STRING", "trg": "TP53_STRING", "source_node": "APAF1", "source_layer": "STRING", "target_node": "TP53", "target_layer": "STRING", "weight": 0.972, "scaled_weight": 0.10063744427934622, "channel": null}, {"src": "EGFR_STRING", "trg": "TP53_STRING", "source_node": "EGFR", "source_layer": "STRING", "target_node": "TP53", "target_layer": "STRING", "weight": 0.977, "scaled_weight": 0.10064301634472511, "channel": null}, {"src": "GSK3B_STRING", "trg": "TP53_STRING", "source_node": "GSK3B", "source_layer": "STRING", "target_node": "TP53", "target_layer": "STRING", "weight": 0.979, "scaled_weight": 0.10064524517087668, "channel": null}, {"src": "BBC3_STRING", "trg": "TP53_STRING", "source_node": "BBC3", "source_layer": "STRING", "target_node": "TP53", "target_layer": "STRING", "weight": 0.982, "scaled_weight": 0.10064858841010402, "channel": null}, {"src": "CCNA2_STRING", "trg": "TP53_STRING", "source_node": "CCNA2", "source_layer": "STRING", "target_node": "TP53", "target_layer": "STRING", "weight": 0.982, "scaled_weight": 0.10064858841010402, "channel": null}, {"src": "AURKB_STRING", "trg": "TP53_STRING", "source_node": "AURKB", "source_layer": "STRING", "target_node": "TP53", "target_layer": "STRING", "weight": 0.988, "scaled_weight": 0.1006552748885587, "channel": null}, {"src": "MYC_STRING", "trg": "TP53_STRING", "source_node": "MYC", "source_layer": "STRING", "target_node": "TP53", "target_layer": "STRING", "weight": 0.988, "scaled_weight": 0.1006552748885587, "channel": null}, {"src": "PMAIP1_STRING", "trg": "TP53_STRING", "source_node": "PMAIP1", "source_layer": "STRING", "target_node": "TP53", "target_layer": "STRING", "weight": 0.989, "scaled_weight": 0.10065638930163448, "channel": null}, {"src": "CASP8_STRING", "trg": "TP53_STRING", "source_node": "CASP8", "source_layer": "STRING", "target_node": "TP53", "target_layer": "STRING", "weight": 0.991, "scaled_weight": 0.10065861812778604, "channel": null}, {"src": "MTOR_STRING", "trg": "TP53_STRING", "source_node": "MTOR", "source_layer": "STRING", "target_node": "TP53", "target_layer": "STRING", "weight": 0.991, "scaled_weight": 0.10065861812778604, "channel": null}, {"src": "PLK1_STRING", "trg": "TP53_STRING", "source_node": "PLK1", "source_layer": "STRING", "target_node": "TP53", "target_layer": "STRING", "weight": 0.992, "scaled_weight": 0.10065973254086182, "channel": null}, {"src": "E2F1_STRING", "trg": "TP53_STRING", "source_node": "E2F1", "source_layer": "STRING", "target_node": "TP53", "target_layer": "STRING", "weight": 0.993, "scaled_weight": 0.1006608469539376, "channel": null}, {"src": "AKT1_STRING", "trg": "TP53_STRING", "source_node": "AKT1", "source_layer": "STRING", "target_node": "TP53", "target_layer": "STRING", "weight": 0.996, "scaled_weight": 0.10066419019316494, "channel": null}, {"src": "CDK1_STRING", "trg": "TP53_STRING", "source_node": "CDK1", "source_layer": "STRING", "target_node": "TP53", "target_layer": "STRING", "weight": 0.997, "scaled_weight": 0.10066530460624072, "channel": null}, {"src": "MRE11_STRING", "trg": "TP53_STRING", "source_node": "MRE11", "source_layer": "STRING", "target_node": "TP53", "target_layer": "STRING", "weight": 0.998, "scaled_weight": 0.1006664190193165, "channel": null}, {"src": "ATM_STRING", "trg": "TP53_STRING", "source_node": "ATM", "source_layer": "STRING", "target_node": "TP53", "target_layer": "STRING", "weight": 0.999, "scaled_weight": 0.10066753343239228, "channel": null}, {"src": "BAX_STRING", "trg": "TP53_STRING", "source_node": "BAX", "source_layer": "STRING", "target_node": "TP53", "target_layer": "STRING", "weight": 0.999, "scaled_weight": 0.10066753343239228, "channel": null}, {"src": "PRKDC_STRING", "trg": "TP53_STRING", "source_node": "PRKDC", "source_layer": "STRING", "target_node": "TP53", "target_layer": "STRING", "weight": 0.999, "scaled_weight": 0.10066753343239228, "channel": null}, {"src": "ATR_STRING", "trg": "TP53_STRING", "source_node": "ATR", "source_layer": "STRING", "target_node": "TP53", "target_layer": "STRING", "weight": 0.999, "scaled_weight": 0.10066753343239228, "channel": null}, {"src": "PARP1_STRING", "trg": "TP53_STRING", "source_node": "PARP1", "source_layer": "STRING", "target_node": "TP53", "target_layer": "STRING", "weight": 0.999, "scaled_weight": 0.10066753343239228, "channel": null}, {"src": "MDM4_STRING", "trg": "TP53_STRING", "source_node": "MDM4", "source_layer": "STRING", "target_node": "TP53", "target_layer": "STRING", "weight": 0.999, "scaled_weight": 0.10066753343239228, "channel": null}, {"src": "PTEN_STRING", "trg": "TP53_STRING", "source_node": "PTEN", "source_layer": "STRING", "target_node": "TP53", "target_layer": "STRING", "weight": 0.999, "scaled_weight": 0.10066753343239228, "channel": null}, {"src": "BAK1_STRING", "trg": "TP53_STRING", "source_node": "BAK1", "source_layer": "STRING", "target_node": "TP53", "target_layer": "STRING", "weight": 0.999, "scaled_weight": 0.10066753343239228, "channel": null}, {"src": "BCL2L1_STRING", "trg": "TP53_STRING", "source_node": "BCL2L1", "source_layer": "STRING", "target_node": "TP53", "target_layer": "STRING", "weight": 0.999, "scaled_weight": 0.10066753343239228, "channel": null}, {"src": "BRCA2_STRING", "trg": "TP53_STRING", "source_node": "BRCA2", "source_layer": "STRING", "target_node": "TP53", "target_layer": "STRING", "weight": 0.999, "scaled_weight": 0.10066753343239228, "channel": null}, {"src": "TP53_STRING", "trg": "TP53BP1_STRING", "source_node": "TP53", "source_layer": "STRING", "target_node": "TP53BP1", "target_layer": "STRING", "weight": 0.999, "scaled_weight": 0.10066753343239228, "channel": null}, {"src": "CHEK2_STRING", "trg": "TP53_STRING", "source_node": "CHEK2", "source_layer": "STRING", "target_node": "TP53", "target_layer": "STRING", "weight": 0.999, "scaled_weight": 0.10066753343239228, "channel": null}, {"src": "BCL2_STRING", "trg": "TP53_STRING", "source_node": "BCL2", "source_layer": "STRING", "target_node": "TP53", "target_layer": "STRING", "weight": 0.999, "scaled_weight": 0.10066753343239228, "channel": null}, {"src": "CDKN1A_STRING", "trg": "TP53_STRING", "source_node": "CDKN1A", "source_layer": "STRING", "target_node": "TP53", "target_layer": "STRING", "weight": 0.999, "scaled_weight": 0.10066753343239228, "channel": null}, {"src": "CHEK1_STRING", "trg": "TP53_STRING", "source_node": "CHEK1", "source_layer": "STRING", "target_node": "TP53", "target_layer": "STRING", "weight": 0.999, "scaled_weight": 0.10066753343239228, "channel": null}, {"src": "CDKN2A_STRING", "trg": "TP53_STRING", "source_node": "CDKN2A", "source_layer": "STRING", "target_node": "TP53", "target_layer": "STRING", "weight": 0.999, "scaled_weight": 0.10066753343239228, "channel": null}, {"src": "BRCA1_STRING", "trg": "TP53_STRING", "source_node": "BRCA1", "source_layer": "STRING", "target_node": "TP53", "target_layer": "STRING", "weight": 0.999, "scaled_weight": 0.10066753343239228, "channel": null}, {"src": "RAD51_STRING", "trg": "TP53_STRING", "source_node": "RAD51", "source_layer": "STRING", "target_node": "TP53", "target_layer": "STRING", "weight": 0.999, "scaled_weight": 0.10066753343239228, "channel": null}, {"src": "ERBB2_STRING", "trg": "MAP2K1_STRING", "source_node": "ERBB2", "source_layer": "STRING", "target_node": "MAP2K1", "target_layer": "STRING", "weight": 0.403, "scaled_weight": 0.10000334323922734, "channel": null}, {"src": "ERBB2_STRING", "trg": "RAD50_STRING", "source_node": "ERBB2", "source_layer": "STRING", "target_node": "RAD50", "target_layer": "STRING", "weight": 0.417, "scaled_weight": 0.10001894502228827, "channel": null}, {"src": "ERBB2_STRING", "trg": "RAF1_STRING", "source_node": "ERBB2", "source_layer": "STRING", "target_node": "RAF1", "target_layer": "STRING", "weight": 0.425, "scaled_weight": 0.10002786032689451, "channel": null}, {"src": "AURKB_STRING", "trg": "ERBB2_STRING", "source_node": "AURKB", "source_layer": "STRING", "target_node": "ERBB2", "target_layer": "STRING", "weight": 0.428, "scaled_weight": 0.10003120356612184, "channel": null}, {"src": "ERBB2_STRING", "trg": "MDM4_STRING", "source_node": "ERBB2", "source_layer": "STRING", "target_node": "MDM4", "target_layer": "STRING", "weight": 0.43, "scaled_weight": 0.10003343239227341, "channel": null}, {"src": "CDK1_STRING", "trg": "ERBB2_STRING", "source_node": "CDK1", "source_layer": "STRING", "target_node": "ERBB2", "target_layer": "STRING", "weight": 0.437, "scaled_weight": 0.10004123328380386, "channel": null}, {"src": "ERBB2_STRING", "trg": "SKP2_STRING", "source_node": "ERBB2", "source_layer": "STRING", "target_node": "SKP2", "target_layer": "STRING", "weight": 0.444, "scaled_weight": 0.10004903417533433, "channel": null}, {"src": "ERBB2_STRING", "trg": "XRCC5_STRING", "source_node": "ERBB2", "source_layer": "STRING", "target_node": "XRCC5", "target_layer": "STRING", "weight": 0.445, "scaled_weight": 0.1000501485884101, "channel": null}, {"src": "ERBB2_STRING", "trg": "XRCC6_STRING", "source_node": "ERBB2", "source_layer": "STRING", "target_node": "XRCC6", "target_layer": "STRING", "weight": 0.449, "scaled_weight": 0.10005460624071323, "channel": null}, {"src": "BBC3_STRING", "trg": "ERBB2_STRING", "source_node": "BBC3", "source_layer": "STRING", "target_node": "ERBB2", "target_layer": "STRING", "weight": 0.451, "scaled_weight": 0.10005683506686479, "channel": null}, {"src": "ERBB2_STRING", "trg": "RAD51_STRING", "source_node": "ERBB2", "source_layer": "STRING", "target_node": "RAD51", "target_layer": "STRING", "weight": 0.477, "scaled_weight": 0.10008580980683507, "channel": null}, {"src": "ERBB2_STRING", "trg": "XIAP_STRING", "source_node": "ERBB2", "source_layer": "STRING", "target_node": "XIAP", "target_layer": "STRING", "weight": 0.507, "scaled_weight": 0.10011924219910848, "channel": null}, {"src": "ERBB2_STRING", "trg": "FOS_STRING", "source_node": "ERBB2", "source_layer": "STRING", "target_node": "FOS", "target_layer": "STRING", "weight": 0.512, "scaled_weight": 0.10012481426448737, "channel": null}, {"src": "CYCS_STRING", "trg": "ERBB2_STRING", "source_node": "CYCS", "source_layer": "STRING", "target_node": "ERBB2", "target_layer": "STRING", "weight": 0.513, "scaled_weight": 0.10012592867756316, "channel": null}, {"src": "CASP8_STRING", "trg": "ERBB2_STRING", "source_node": "CASP8", "source_layer": "STRING", "target_node": "ERBB2", "target_layer": "STRING", "weight": 0.516, "scaled_weight": 0.1001292719167905, "channel": null}, {"src": "ERBB2_STRING", "trg": "PRKDC_STRING", "source_node": "ERBB2", "source_layer": "STRING", "target_node": "PRKDC", "target_layer": "STRING", "weight": 0.518, "scaled_weight": 0.10013150074294205, "channel": null}, {"src": "CCNA2_STRING", "trg": "ERBB2_STRING", "source_node": "CCNA2", "source_layer": "STRING", "target_node": "ERBB2", "target_layer": "STRING", "weight": 0.52, "scaled_weight": 0.10013372956909361, "channel": null}, {"src": "CHEK2_STRING", "trg": "ERBB2_STRING", "source_node": "CHEK2", "source_layer": "STRING", "target_node": "ERBB2", "target_layer": "STRING", "weight": 0.521, "scaled_weight": 0.1001348439821694, "channel": null}, {"src": "BRAF_STRING", "trg": "ERBB2_STRING", "source_node": "BRAF", "source_layer": "STRING", "target_node": "ERBB2", "target_layer": "STRING", "weight": 0.521, "scaled_weight": 0.1001348439821694, "channel": null}, {"src": "CDKN1A_STRING", "trg": "ERBB2_STRING", "source_node": "CDKN1A", "source_layer": "STRING", "target_node": "ERBB2", "target_layer": "STRING", "weight": 0.548, "scaled_weight": 0.10016493313521546, "channel": null}, {"src": "CASP9_STRING", "trg": "ERBB2_STRING", "source_node": "CASP9", "source_layer": "STRING", "target_node": "ERBB2", "target_layer": "STRING", "weight": 0.553, "scaled_weight": 0.10017050520059435, "channel": null}, {"src": "E2F1_STRING", "trg": "ERBB2_STRING", "source_node": "E2F1", "source_layer": "STRING", "target_node": "ERBB2", "target_layer": "STRING", "weight": 0.553, "scaled_weight": 0.10017050520059435, "channel": null}, {"src": "ERBB2_STRING", "trg": "GSK3B_STRING", "source_node": "ERBB2", "source_layer": "STRING", "target_node": "GSK3B", "target_layer": "STRING", "weight": 0.56, "scaled_weight": 0.10017830609212482, "channel": null}, {"src": "BAX_STRING", "trg": "ERBB2_STRING", "source_node": "BAX", "source_layer": "STRING", "target_node": "ERBB2", "target_layer": "STRING", "weight": 0.585, "scaled_weight": 0.10020616641901932, "channel": null}, {"src": "BCL2L1_STRING", "trg": "ERBB2_STRING", "source_node": "BCL2L1", "source_layer": "STRING", "target_node": "ERBB2", "target_layer": "STRING", "weight": 0.616, "scaled_weight": 0.1002407132243685, "channel": null}, {"src": "ERBB2_STRING", "trg": "JUN_STRING", "source_node": "ERBB2", "source_layer": "STRING", "target_node": "JUN", "target_layer": "STRING", "weight": 0.626, "scaled_weight": 0.1002518573551263, "channel": null}, {"src": "CASP3_STRING", "trg": "ERBB2_STRING", "source_node": "CASP3", "source_layer": "STRING", "target_node": "ERBB2", "target_layer": "STRING", "weight": 0.657, "scaled_weight": 0.10028640416047549, "channel": null}, {"src": "ERBB2_STRING", "trg": "SOS1_STRING", "source_node": "ERBB2", "source_layer": "STRING", "target_node": "SOS1", "target_layer": "STRING", "weight": 0.67, "scaled_weight": 0.10030089153046062, "channel": null}, {"src": "ATM_STRING", "trg": "ERBB2_STRING", "source_node": "ATM", "source_layer": "STRING", "target_node": "ERBB2", "target_layer": "STRING", "weight": 0.701, "scaled_weight": 0.10033543833580981, "channel": null}, {"src": "BCL2_STRING", "trg": "ERBB2_STRING", "source_node": "BCL2", "source_layer": "STRING", "target_node": "ERBB2", "target_layer": "STRING", "weight": 0.723, "scaled_weight": 0.10035995542347698, "channel": null}, {"src": "CDKN2A_STRING", "trg": "ERBB2_STRING", "source_node": "CDKN2A", "source_layer": "STRING", "target_node": "ERBB2", "target_layer": "STRING", "weight": 0.757, "scaled_weight": 0.1003978454680535, "channel": null}, {"src": "ERBB2_STRING", "trg": "MCL1_STRING", "source_node": "ERBB2", "source_layer": "STRING", "target_node": "MCL1", "target_layer": "STRING", "weight": 0.758, "scaled_weight": 0.10039895988112928, "channel": null}, {"src": "ERBB2_STRING", "trg": "MTOR_STRING", "source_node": "ERBB2", "source_layer": "STRING", "target_node": "MTOR", "target_layer": "STRING", "weight": 0.799, "scaled_weight": 0.10044465081723626, "channel": null}, {"src": "AKT1_STRING", "trg": "ERBB2_STRING", "source_node": "AKT1", "source_layer": "STRING", "target_node": "ERBB2", "target_layer": "STRING", "weight": 0.831, "scaled_weight": 0.10048031203566123, "channel": null}, {"src": "BRCA2_STRING", "trg": "ERBB2_STRING", "source_node": "BRCA2", "source_layer": "STRING", "target_node": "ERBB2", "target_layer": "STRING", "weight": 0.859, "scaled_weight": 0.10051151560178306, "channel": null}, {"src": "ERBB2_STRING", "trg": "PARP1_STRING", "source_node": "ERBB2", "source_layer": "STRING", "target_node": "PARP1", "target_layer": "STRING", "weight": 0.86, "scaled_weight": 0.10051263001485884, "channel": null}, {"src": "ERBB2_STRING", "trg": "MYC_STRING", "source_node": "ERBB2", "source_layer": "STRING", "target_node": "MYC", "target_layer": "STRING", "weight": 0.872, "scaled_weight": 0.10052600297176821, "channel": null}, {"src": "ERBB2_STRING", "trg": "PTEN_STRING", "source_node": "ERBB2", "source_layer": "STRING", "target_node": "PTEN", "target_layer": "STRING", "weight": 0.881, "scaled_weight": 0.10053603268945023, "channel": null}, {"src": "ERBB2_STRING", "trg": "HRAS_STRING", "source_node": "ERBB2", "source_layer": "STRING", "target_node": "HRAS", "target_layer": "STRING", "weight": 0.918, "scaled_weight": 0.10057726597325409, "channel": null}, {"src": "BRCA1_STRING", "trg": "ERBB2_STRING", "source_node": "BRCA1", "source_layer": "STRING", "target_node": "ERBB2", "target_layer": "STRING", "weight": 0.923, "scaled_weight": 0.100582838038633, "channel": null}, {"src": "ERBB2_STRING", "trg": "JAK2_STRING", "source_node": "ERBB2", "source_layer": "STRING", "target_node": "JAK2", "target_layer": "STRING", "weight": 0.977, "scaled_weight": 0.10064301634472511, "channel": null}, {"src": "EGFR_STRING", "trg": "ERBB2_STRING", "source_node": "EGFR", "source_layer": "STRING", "target_node": "ERBB2", "target_layer": "STRING", "weight": 0.999, "scaled_weight": 0.10066753343239228, "channel": null}, {"src": "ERBB2_STRING", "trg": "SRC_STRING", "source_node": "ERBB2", "source_layer": "STRING", "target_node": "SRC", "target_layer": "STRING", "weight": 0.999, "scaled_weight": 0.10066753343239228, "channel": null}, {"src": "ERBB2_STRING", "trg": "GRB2_STRING", "source_node": "ERBB2", "source_layer": "STRING", "target_node": "GRB2", "target_layer": "STRING", "weight": 0.999, "scaled_weight": 0.10066753343239228, "channel": null}, {"src": "CTNNB1_STRING", "trg": "ERBB2_STRING", "source_node": "CTNNB1", "source_layer": "STRING", "target_node": "ERBB2", "target_layer": "STRING", "weight": 0.999, "scaled_weight": 0.10066753343239228, "channel": null}, {"src": "CDC25C_STRING", "trg": "SKP2_STRING", "source_node": "CDC25C", "source_layer": "STRING", "target_node": "SKP2", "target_layer": "STRING", "weight": 0.4, "scaled_weight": 0.1, "channel": null}, {"src": "JUN_STRING", "trg": "SKP2_STRING", "source_node": "JUN", "source_layer": "STRING", "target_node": "SKP2", "target_layer": "STRING", "weight": 0.401, "scaled_weight": 0.10000111441307578, "channel": null}, {"src": "BCL2L1_STRING", "trg": "SKP2_STRING", "source_node": "BCL2L1", "source_layer": "STRING", "target_node": "SKP2", "target_layer": "STRING", "weight": 0.403, "scaled_weight": 0.10000334323922734, "channel": null}, {"src": "MCL1_STRING", "trg": "SKP2_STRING", "source_node": "MCL1", "source_layer": "STRING", "target_node": "SKP2", "target_layer": "STRING", "weight": 0.407, "scaled_weight": 0.10000780089153047, "channel": null}, {"src": "PARP1_STRING", "trg": "SKP2_STRING", "source_node": "PARP1", "source_layer": "STRING", "target_node": "SKP2", "target_layer": "STRING", "weight": 0.413, "scaled_weight": 0.10001448736998515, "channel": null}, {"src": "BUB1_STRING", "trg": "SKP2_STRING", "source_node": "BUB1", "source_layer": "STRING", "target_node": "SKP2", "target_layer": "STRING", "weight": 0.415, "scaled_weight": 0.10001671619613671, "channel": null}, {"src": "BUB1B_STRING", "trg": "SKP2_STRING", "source_node": "BUB1B", "source_layer": "STRING", "target_node": "SKP2", "target_layer": "STRING", "weight": 0.428, "scaled_weight": 0.10003120356612184, "channel": null}, {"src": "BRCA2_STRING", "trg": "SKP2_STRING", "source_node": "BRCA2", "source_layer": "STRING", "target_node": "SKP2", "target_layer": "STRING", "weight": 0.434, "scaled_weight": 0.10003789004457653, "channel": null}, {"src": "CHEK2_STRING", "trg": "SKP2_STRING", "source_node": "CHEK2", "source_layer": "STRING", "target_node": "SKP2", "target_layer": "STRING", "weight": 0.447, "scaled_weight": 0.10005237741456167, "channel": null}, {"src": "CTNNB1_STRING", "trg": "SKP2_STRING", "source_node": "CTNNB1", "source_layer": "STRING", "target_node": "SKP2", "target_layer": "STRING", "weight": 0.458, "scaled_weight": 0.10006463595839525, "channel": null}, {"src": "CDKN2A_STRING", "trg": "SKP2_STRING", "source_node": "CDKN2A", "source_layer": "STRING", "target_node": "SKP2", "target_layer": "STRING", "weight": 0.478, "scaled_weight": 0.10008692421991085, "channel": null}, {"src": "CASP8_STRING", "trg": "SKP2_STRING", "source_node": "CASP8", "source_layer": "STRING", "target_node": "SKP2", "target_layer": "STRING", "weight": 0.487, "scaled_weight": 0.10009695393759287, "channel": null}, {"src": "MAD2L1_STRING", "trg": "SKP2_STRING", "source_node": "MAD2L1", "source_layer": "STRING", "target_node": "SKP2", "target_layer": "STRING", "weight": 0.509, "scaled_weight": 0.10012147102526003, "channel": null}, {"src": "EGFR_STRING", "trg": "SKP2_STRING", "source_node": "EGFR", "source_layer": "STRING", "target_node": "SKP2", "target_layer": "STRING", "weight": 0.53, "scaled_weight": 0.10014487369985142, "channel": null}, {"src": "SKP2_STRING", "trg": "XRCC6_STRING", "source_node": "SKP2", "source_layer": "STRING", "target_node": "XRCC6", "target_layer": "STRING", "weight": 0.558, "scaled_weight": 0.10017607726597326, "channel": null}, {"src": "JAK2_STRING", "trg": "SKP2_STRING", "source_node": "JAK2", "source_layer": "STRING", "target_node": "SKP2", "target_layer": "STRING", "weight": 0.56, "scaled_weight": 0.10017830609212482, "channel": null}, {"src": "RAD50_STRING", "trg": "SKP2_STRING", "source_node": "RAD50", "source_layer": "STRING", "target_node": "SKP2", "target_layer": "STRING", "weight": 0.563, "scaled_weight": 0.10018164933135217, "channel": null}, {"src": "CDC25A_STRING", "trg": "SKP2_STRING", "source_node": "CDC25A", "source_layer": "STRING", "target_node": "SKP2", "target_layer": "STRING", "weight": 0.596, "scaled_weight": 0.10021842496285291, "channel": null}, {"src": "CHEK1_STRING", "trg": "SKP2_STRING", "source_node": "CHEK1", "source_layer": "STRING", "target_node": "SKP2", "target_layer": "STRING", "weight": 0.617, "scaled_weight": 0.10024182763744428, "channel": null}, {"src": "PLK1_STRING", "trg": "SKP2_STRING", "source_node": "PLK1", "source_layer": "STRING", "target_node": "SKP2", "target_layer": "STRING", "weight": 0.62, "scaled_weight": 0.10024517087667162, "channel": null}, {"src": "BCL2_STRING", "trg": "SKP2_STRING", "source_node": "BCL2", "source_layer": "STRING", "target_node": "SKP2", "target_layer": "STRING", "weight": 0.622, "scaled_weight": 0.10024739970282319, "channel": null}, {"src": "MRE11_STRING", "trg": "SKP2_STRING", "source_node": "MRE11", "source_layer": "STRING", "target_node": "SKP2", "target_layer": "STRING", "weight": 0.623, "scaled_weight": 0.10024851411589897, "channel": null}, {"src": "ATM_STRING", "trg": "SKP2_STRING", "source_node": "ATM", "source_layer": "STRING", "target_node": "SKP2", "target_layer": "STRING", "weight": 0.681, "scaled_weight": 0.10031315007429421, "channel": null}, {"src": "CASP3_STRING", "trg": "SKP2_STRING", "source_node": "CASP3", "source_layer": "STRING", "target_node": "SKP2", "target_layer": "STRING", "weight": 0.688, "scaled_weight": 0.10032095096582468, "channel": null}, {"src": "MTOR_STRING", "trg": "SKP2_STRING", "source_node": "MTOR", "source_layer": "STRING", "target_node": "SKP2", "target_layer": "STRING", "weight": 0.731, "scaled_weight": 0.10036887072808322, "channel": null}, {"src": "AURKB_STRING", "trg": "SKP2_STRING", "source_node": "AURKB", "source_layer": "STRING", "target_node": "SKP2", "target_layer": "STRING", "weight": 0.732, "scaled_weight": 0.100369985141159, "channel": null}, {"src": "PTEN_STRING", "trg": "SKP2_STRING", "source_node": "PTEN", "source_layer": "STRING", "target_node": "SKP2", "target_layer": "STRING", "weight": 0.813, "scaled_weight": 0.10046025260029719, "channel": null}, {"src": "SKP2_STRING", "trg": "WEE1_STRING", "source_node": "SKP2", "source_layer": "STRING", "target_node": "WEE1", "target_layer": "STRING", "weight": 0.892, "scaled_weight": 0.1005482912332838, "channel": null}, {"src": "BRCA1_STRING", "trg": "SKP2_STRING", "source_node": "BRCA1", "source_layer": "STRING", "target_node": "SKP2", "target_layer": "STRING", "weight": 0.895, "scaled_weight": 0.10055163447251116, "channel": null}, {"src": "E2F1_STRING", "trg": "SKP2_STRING", "source_node": "E2F1", "source_layer": "STRING", "target_node": "SKP2", "target_layer": "STRING", "weight": 0.999, "scaled_weight": 0.10066753343239228, "channel": null}, {"src": "CDC20_STRING", "trg": "SKP2_STRING", "source_node": "CDC20", "source_layer": "STRING", "target_node": "SKP2", "target_layer": "STRING", "weight": 0.999, "scaled_weight": 0.10066753343239228, "channel": null}, {"src": "CDK1_STRING", "trg": "SKP2_STRING", "source_node": "CDK1", "source_layer": "STRING", "target_node": "SKP2", "target_layer": "STRING", "weight": 0.999, "scaled_weight": 0.10066753343239228, "channel": null}, {"src": "CDKN1A_STRING", "trg": "SKP2_STRING", "source_node": "CDKN1A", "source_layer": "STRING", "target_node": "SKP2", "target_layer": "STRING", "weight": 0.999, "scaled_weight": 0.10066753343239228, "channel": null}, {"src": "AKT1_STRING", "trg": "SKP2_STRING", "source_node": "AKT1", "source_layer": "STRING", "target_node": "SKP2", "target_layer": "STRING", "weight": 0.999, "scaled_weight": 0.10066753343239228, "channel": null}, {"src": "MYC_STRING", "trg": "SKP2_STRING", "source_node": "MYC", "source_layer": "STRING", "target_node": "SKP2", "target_layer": "STRING", "weight": 0.999, "scaled_weight": 0.10066753343239228, "channel": null}, {"src": "CCNA2_STRING", "trg": "SKP2_STRING", "source_node": "CCNA2", "source_layer": "STRING", "target_node": "SKP2", "target_layer": "STRING", "weight": 0.999, "scaled_weight": 0.10066753343239228, "channel": null}, {"src": "EGFR_STRING", "trg": "FAS_STRING", "source_node": "EGFR", "source_layer": "STRING", "target_node": "FAS", "target_layer": "STRING", "weight": 0.4, "scaled_weight": 0.1, "channel": null}, {"src": "EGFR_STRING", "trg": "XRCC5_STRING", "source_node": "EGFR", "source_layer": "STRING", "target_node": "XRCC5", "target_layer": "STRING", "weight": 0.403, "scaled_weight": 0.10000334323922734, "channel": null}, {"src": "APAF1_STRING", "trg": "EGFR_STRING", "source_node": "APAF1", "source_layer": "STRING", "target_node": "EGFR", "target_layer": "STRING", "weight": 0.414, "scaled_weight": 0.10001560178306093, "channel": null}, {"src": "AURKB_STRING", "trg": "EGFR_STRING", "source_node": "AURKB", "source_layer": "STRING", "target_node": "EGFR", "target_layer": "STRING", "weight": 0.419, "scaled_weight": 0.10002117384843982, "channel": null}, {"src": "EGFR_STRING", "trg": "MAP2K1_STRING", "source_node": "EGFR", "source_layer": "STRING", "target_node": "MAP2K1", "target_layer": "STRING", "weight": 0.425, "scaled_weight": 0.10002786032689451, "channel": null}, {"src": "EGFR_STRING", "trg": "RAD51_STRING", "source_node": "EGFR", "source_layer": "STRING", "target_node": "RAD51", "target_layer": "STRING", "weight": 0.476, "scaled_weight": 0.10008469539375929, "channel": null}, {"src": "EGFR_STRING", "trg": "WEE1_STRING", "source_node": "EGFR", "source_layer": "STRING", "target_node": "WEE1", "target_layer": "STRING", "weight": 0.555, "scaled_weight": 0.10017273402674592, "channel": null}, {"src": "CYCS_STRING", "trg": "EGFR_STRING", "source_node": "CYCS", "source_layer": "STRING", "target_node": "EGFR", "target_layer": "STRING", "weight": 0.567, "scaled_weight": 0.10018610698365528, "channel": null}, {"src": "CCNA2_STRING", "trg": "EGFR_STRING", "source_node": "CCNA2", "source_layer": "STRING", "target_node": "EGFR", "target_layer": "STRING", "weight": 0.567, "scaled_weight": 0.10018610698365528, "channel": null}, {"src": "BRAF_STRING", "trg": "EGFR_STRING", "source_node": "BRAF", "source_layer": "STRING", "target_node": "EGFR", "target_layer": "STRING", "weight": 0.577, "scaled_weight": 0.10019725111441308, "channel": null}, {"src": "CASP8_STRING", "trg": "EGFR_STRING", "source_node": "CASP8", "source_layer": "STRING", "target_node": "EGFR", "target_layer": "STRING", "weight": 0.59, "scaled_weight": 0.10021173848439822, "channel": null}, {"src": "EGFR_STRING", "trg": "MDM4_STRING", "source_node": "EGFR", "source_layer": "STRING", "target_node": "MDM4", "target_layer": "STRING", "weight": 0.601, "scaled_weight": 0.1002239970282318, "channel": null}, {"src": "BBC3_STRING", "trg": "EGFR_STRING", "source_node": "BBC3", "source_layer": "STRING", "target_node": "EGFR", "target_layer": "STRING", "weight": 0.615, "scaled_weight": 0.10023959881129273, "channel": null}, {"src": "CASP9_STRING", "trg": "EGFR_STRING", "source_node": "CASP9", "source_layer": "STRING", "target_node": "EGFR", "target_layer": "STRING", "weight": 0.617, "scaled_weight": 0.10024182763744428, "channel": null}, {"src": "EGFR_STRING", "trg": "RELA_STRING", "source_node": "EGFR", "source_layer": "STRING", "target_node": "RELA", "target_layer": "STRING", "weight": 0.629, "scaled_weight": 0.10025520059435365, "channel": null}, {"src": "E2F1_STRING", "trg": "EGFR_STRING", "source_node": "E2F1", "source_layer": "STRING", "target_node": "EGFR", "target_layer": "STRING", "weight": 0.64, "scaled_weight": 0.10026745913818723, "channel": null}, {"src": "BAX_STRING", "trg": "EGFR_STRING", "source_node": "BAX", "source_layer": "STRING", "target_node": "EGFR", "target_layer": "STRING", "weight": 0.658, "scaled_weight": 0.10028751857355127, "channel": null}, {"src": "CHEK1_STRING", "trg": "EGFR_STRING", "source_node": "CHEK1", "source_layer": "STRING", "target_node": "EGFR", "target_layer": "STRING", "weight": 0.663, "scaled_weight": 0.10029309063893017, "channel": null}, {"src": "EGFR_STRING", "trg": "XIAP_STRING", "source_node": "EGFR", "source_layer": "STRING", "target_node": "XIAP", "target_layer": "STRING", "weight": 0.669, "scaled_weight": 0.10029977711738484, "channel": null}, {"src": "CDKN1A_STRING", "trg": "EGFR_STRING", "source_node": "CDKN1A", "source_layer": "STRING", "target_node": "EGFR", "target_layer": "STRING", "weight": 0.673, "scaled_weight": 0.10030423476968797, "channel": null}, {"src": "BRCA2_STRING", "trg": "EGFR_STRING", "source_node": "BRCA2", "source_layer": "STRING", "target_node": "EGFR", "target_layer": "STRING", "weight": 0.675, "scaled_weight": 0.10030646359583953, "channel": null}, {"src": "CDC25A_STRING", "trg": "EGFR_STRING", "source_node": "CDC25A", "source_layer": "STRING", "target_node": "EGFR", "target_layer": "STRING", "weight": 0.676, "scaled_weight": 0.10030757800891531, "channel": null}, {"src": "EGFR_STRING", "trg": "FANCD2_STRING", "source_node": "EGFR", "source_layer": "STRING", "target_node": "FANCD2", "target_layer": "STRING", "weight": 0.688, "scaled_weight": 0.10032095096582468, "channel": null}, {"src": "EGFR_STRING", "trg": "PLK1_STRING", "source_node": "EGFR", "source_layer": "STRING", "target_node": "PLK1", "target_layer": "STRING", "weight": 0.699, "scaled_weight": 0.10033320950965825, "channel": null}, {"src": "EGFR_STRING", "trg": "H2AX_STRING", "source_node": "EGFR", "source_layer": "STRING", "target_node": "H2AX", "target_layer": "STRING", "weight": 0.705, "scaled_weight": 0.10033989598811294, "channel": null}, {"src": "EGFR_STRING", "trg": "MCL1_STRING", "source_node": "EGFR", "source_layer": "STRING", "target_node": "MCL1", "target_layer": "STRING", "weight": 0.73, "scaled_weight": 0.10036775631500744, "channel": null}, {"src": "CASP3_STRING", "trg": "EGFR_STRING", "source_node": "CASP3", "source_layer": "STRING", "target_node": "EGFR", "target_layer": "STRING", "weight": 0.748, "scaled_weight": 0.10038781575037148, "channel": null}, {"src": "BCL2L1_STRING", "trg": "EGFR_STRING", "source_node": "BCL2L1", "source_layer": "STRING", "target_node": "EGFR", "target_layer": "STRING", "weight": 0.76, "scaled_weight": 0.10040118870728083, "channel": null}, {"src": "BCL2_STRING", "trg": "EGFR_STRING", "source_node": "BCL2", "source_layer": "STRING", "target_node": "EGFR", "target_layer": "STRING", "weight": 0.766, "scaled_weight": 0.10040787518573552, "channel": null}, {"src": "ATM_STRING", "trg": "EGFR_STRING", "source_node": "ATM", "source_layer": "STRING", "target_node": "EGFR", "target_layer": "STRING", "weight": 0.779, "scaled_weight": 0.10042236255572067, "channel": null}, {"src": "BRCA1_STRING", "trg": "EGFR_STRING", "source_node": "BRCA1", "source_layer": "STRING", "target_node": "EGFR", "target_layer": "STRING", "weight": 0.783, "scaled_weight": 0.10042682020802378, "channel": null}, {"src": "CDKN2A_STRING", "trg": "EGFR_STRING", "source_node": "CDKN2A", "source_layer": "STRING", "target_node": "EGFR", "target_layer": "STRING", "weight": 0.801, "scaled_weight": 0.10044687964338782, "channel": null}, {"src": "EGFR_STRING", "trg": "PARP1_STRING", "source_node": "EGFR", "source_layer": "STRING", "target_node": "PARP1", "target_layer": "STRING", "weight": 0.81, "scaled_weight": 0.10045690936106984, "channel": null}, {"src": "EGFR_STRING", "trg": "JUN_STRING", "source_node": "EGFR", "source_layer": "STRING", "target_node": "JUN", "target_layer": "STRING", "weight": 0.827, "scaled_weight": 0.1004758543833581, "channel": null}, {"src": "EGFR_STRING", "trg": "MTOR_STRING", "source_node": "EGFR", "source_layer": "STRING", "target_node": "MTOR", "target_layer": "STRING", "weight": 0.9, "scaled_weight": 0.10055720653789005, "channel": null}, {"src": "EGFR_STRING", "trg": "MYC_STRING", "source_node": "EGFR", "source_layer": "STRING", "target_node": "MYC", "target_layer": "STRING", "weight": 0.919, "scaled_weight": 0.10057838038632987, "channel": null}, {"src": "CDC25C_STRING", "trg": "EGFR_STRING", "source_node": "CDC25C", "source_layer": "STRING", "target_node": "EGFR", "target_layer": "STRING", "weight": 0.939, "scaled_weight": 0.10060066864784548, "channel": null}, {"src": "EGFR_STRING", "trg": "FOS_STRING", "source_node": "EGFR", "source_layer": "STRING", "target_node": "FOS", "target_layer": "STRING", "weight": 0.959, "scaled_weight": 0.10062295690936107, "channel": null}, {"src": "EGFR_STRING", "trg": "PRKDC_STRING", "source_node": "EGFR", "source_layer": "STRING", "target_node": "PRKDC", "target_layer": "STRING", "weight": 0.97, "scaled_weight": 0.10063521545319466, "channel": null}, {"src": "EGFR_STRING", "trg": "RAF1_STRING", "source_node": "EGFR", "source_layer": "STRING", "target_node": "RAF1", "target_layer": "STRING", "weight": 0.985, "scaled_weight": 0.10065193164933135, "channel": null}, {"src": "AKT1_STRING", "trg": "EGFR_STRING", "source_node": "AKT1", "source_layer": "STRING", "target_node": "EGFR", "target_layer": "STRING", "weight": 0.988, "scaled_weight": 0.1006552748885587, "channel": null}, {"src": "EGFR_STRING", "trg": "PTEN_STRING", "source_node": "EGFR", "source_layer": "STRING", "target_node": "PTEN", "target_layer": "STRING", "weight": 0.992, "scaled_weight": 0.10065973254086182, "channel": null}, {"src": "EGFR_STRING", "trg": "HRAS_STRING", "source_node": "EGFR", "source_layer": "STRING", "target_node": "HRAS", "target_layer": "STRING", "weight": 0.992, "scaled_weight": 0.10065973254086182, "channel": null}, {"src": "EGFR_STRING", "trg": "JAK2_STRING", "source_node": "EGFR", "source_layer": "STRING", "target_node": "JAK2", "target_layer": "STRING", "weight": 0.997, "scaled_weight": 0.10066530460624072, "channel": null}, {"src": "EGFR_STRING", "trg": "SRC_STRING", "source_node": "EGFR", "source_layer": "STRING", "target_node": "SRC", "target_layer": "STRING", "weight": 0.999, "scaled_weight": 0.10066753343239228, "channel": null}, {"src": "EGFR_STRING", "trg": "GRB2_STRING", "source_node": "EGFR", "source_layer": "STRING", "target_node": "GRB2", "target_layer": "STRING", "weight": 0.999, "scaled_weight": 0.10066753343239228, "channel": null}, {"src": "CDK1_STRING", "trg": "EGFR_STRING", "source_node": "CDK1", "source_layer": "STRING", "target_node": "EGFR", "target_layer": "STRING", "weight": 0.999, "scaled_weight": 0.10066753343239228, "channel": null}, {"src": "EGFR_STRING", "trg": "SOS1_STRING", "source_node": "EGFR", "source_layer": "STRING", "target_node": "SOS1", "target_layer": "STRING", "weight": 0.999, "scaled_weight": 0.10066753343239228, "channel": null}, {"src": "CTNNB1_STRING", "trg": "EGFR_STRING", "source_node": "CTNNB1", "source_layer": "STRING", "target_node": "EGFR", "target_layer": "STRING", "weight": 0.999, "scaled_weight": 0.10066753343239228, "channel": null}, {"src": "ATM_STRING", "trg": "CDC20_STRING", "source_node": "ATM", "source_layer": "STRING", "target_node": "CDC20", "target_layer": "STRING", "weight": 0.411, "scaled_weight": 0.10001225854383358, "channel": null}, {"src": "ATM_STRING", "trg": "BBC3_STRING", "source_node": "ATM", "source_layer": "STRING", "target_node": "BBC3", "target_layer": "STRING", "weight": 0.444, "scaled_weight": 0.10004903417533433, "channel": null}, {"src": "ATM_STRING", "trg": "FAS_STRING", "source_node": "ATM", "source_layer": "STRING", "target_node": "FAS", "target_layer": "STRING", "weight": 0.457, "scaled_weight": 0.10006352154531947, "channel": null}, {"src": "ATM_STRING", "trg": "MAP2K1_STRING", "source_node": "ATM", "source_layer": "STRING", "target_node": "MAP2K1", "target_layer": "STRING", "weight": 0.462, "scaled_weight": 0.10006909361069836, "channel": null}, {"src": "ATM_STRING", "trg": "GSK3B_STRING", "source_node": "ATM", "source_layer": "STRING", "target_node": "GSK3B", "target_layer": "STRING", "weight": 0.475, "scaled_weight": 0.10008358098068351, "channel": null}, {"src": "ATM_STRING", "trg": "XIAP_STRING", "source_node": "ATM", "source_layer": "STRING", "target_node": "XIAP", "target_layer": "STRING", "weight": 0.491, "scaled_weight": 0.100101411589896, "channel": null}, {"src": "ATM_STRING", "trg": "BUB1B_STRING", "source_node": "ATM", "source_layer": "STRING", "target_node": "BUB1B", "target_layer": "STRING", "weight": 0.493, "scaled_weight": 0.10010364041604755, "channel": null}, {"src": "ATM_STRING", "trg": "SRC_STRING", "source_node": "ATM", "source_layer": "STRING", "target_node": "SRC", "target_layer": "STRING", "weight": 0.508, "scaled_weight": 0.10012035661218426, "channel": null}, {"src": "ATM_STRING", "trg": "MTOR_STRING", "source_node": "ATM", "source_layer": "STRING", "target_node": "MTOR", "target_layer": "STRING", "weight": 0.51, "scaled_weight": 0.10012258543833581, "channel": null}, {"src": "ATM_STRING", "trg": "JAK2_STRING", "source_node": "ATM", "source_layer": "STRING", "target_node": "JAK2", "target_layer": "STRING", "weight": 0.535, "scaled_weight": 0.10015044576523031, "channel": null}, {"src": "ATM_STRING", "trg": "JUN_STRING", "source_node": "ATM", "source_layer": "STRING", "target_node": "JUN", "target_layer": "STRING", "weight": 0.54, "scaled_weight": 0.10015601783060922, "channel": null}, {"src": "ATM_STRING", "trg": "CYCS_STRING", "source_node": "ATM", "source_layer": "STRING", "target_node": "CYCS", "target_layer": "STRING", "weight": 0.548, "scaled_weight": 0.10016493313521546, "channel": null}, {"src": "ATM_STRING", "trg": "BCL2L1_STRING", "source_node": "ATM", "source_layer": "STRING", "target_node": "BCL2L1", "target_layer": "STRING", "weight": 0.567, "scaled_weight": 0.10018610698365528, "channel": null}, {"src": "ATM_STRING", "trg": "CASP9_STRING", "source_node": "ATM", "source_layer": "STRING", "target_node": "CASP9", "target_layer": "STRING", "weight": 0.578, "scaled_weight": 0.10019836552748886, "channel": null}, {"src": "ATM_STRING", "trg": "BID_STRING", "source_node": "ATM", "source_layer": "STRING", "target_node": "BID", "target_layer": "STRING", "weight": 0.58, "scaled_weight": 0.10020059435364043, "channel": null}, {"src": "ATM_STRING", "trg": "HRAS_STRING", "source_node": "ATM", "source_layer": "STRING", "target_node": "HRAS", "target_layer": "STRING", "weight": 0.581, "scaled_weight": 0.1002017087667162, "channel": null}, {"src": "APAF1_STRING", "trg": "ATM_STRING", "source_node": "APAF1", "source_layer": "STRING", "target_node": "ATM", "target_layer": "STRING", "weight": 0.593, "scaled_weight": 0.10021508172362556, "channel": null}, {"src": "ATM_STRING", "trg": "FOS_STRING", "source_node": "ATM", "source_layer": "STRING", "target_node": "FOS", "target_layer": "STRING", "weight": 0.598, "scaled_weight": 0.10022065378900447, "channel": null}, {"src": "ATM_STRING", "trg": "MCL1_STRING", "source_node": "ATM", "source_layer": "STRING", "target_node": "MCL1", "target_layer": "STRING", "weight": 0.61, "scaled_weight": 0.10023402674591382, "channel": null}, {"src": "ATM_STRING", "trg": "CTNNB1_STRING", "source_node": "ATM", "source_layer": "STRING", "target_node": "CTNNB1", "target_layer": "STRING", "weight": 0.612, "scaled_weight": 0.10023625557206538, "channel": null}, {"src": "ATM_STRING", "trg": "PMAIP1_STRING", "source_node": "ATM", "source_layer": "STRING", "target_node": "PMAIP1", "target_layer": "STRING", "weight": 0.65, "scaled_weight": 0.10027860326894503, "channel": null}, {"src": "ATM_STRING", "trg": "BAX_STRING", "source_node": "ATM", "source_layer": "STRING", "target_node": "BAX", "target_layer": "STRING", "weight": 0.67, "scaled_weight": 0.10030089153046062, "channel": null}, {"src": "ATM_STRING", "trg": "CASP3_STRING", "source_node": "ATM", "source_layer": "STRING", "target_node": "CASP3", "target_layer": "STRING", "weight": 0.691, "scaled_weight": 0.10032429420505201, "channel": null}, {"src": "ATM_STRING", "trg": "BUB1_STRING", "source_node": "ATM", "source_layer": "STRING", "target_node": "BUB1", "target_layer": "STRING", "weight": 0.694, "scaled_weight": 0.10032763744427935, "channel": null}, {"src": "ATM_STRING", "trg": "AURKB_STRING", "source_node": "ATM", "source_layer": "STRING", "target_node": "AURKB", "target_layer": "STRING", "weight": 0.698, "scaled_weight": 0.10033209509658247, "channel": null}, {"src": "ATM_STRING", "trg": "CDK1_STRING", "source_node": "ATM", "source_layer": "STRING", "target_node": "CDK1", "target_layer": "STRING", "weight": 0.714, "scaled_weight": 0.10034992570579496, "channel": null}, {"src": "ATM_STRING", "trg": "BCL2_STRING", "source_node": "ATM", "source_layer": "STRING", "target_node": "BCL2", "target_layer": "STRING", "weight": 0.749, "scaled_weight": 0.10038893016344726, "channel": null}, {"src": "ATM_STRING", "trg": "WEE1_STRING", "source_node": "ATM", "source_layer": "STRING", "target_node": "WEE1", "target_layer": "STRING", "weight": 0.763, "scaled_weight": 0.10040453194650818, "channel": null}, {"src": "ATM_STRING", "trg": "PLK1_STRING", "source_node": "ATM", "source_layer": "STRING", "target_node": "PLK1", "target_layer": "STRING", "weight": 0.767, "scaled_weight": 0.1004089895988113, "channel": null}, {"src": "ATM_STRING", "trg": "BRAF_STRING", "source_node": "ATM", "source_layer": "STRING", "target_node": "BRAF", "target_layer": "STRING", "weight": 0.789, "scaled_weight": 0.10043350668647846, "channel": null}, {"src": "ATM_STRING", "trg": "CCNA2_STRING", "source_node": "ATM", "source_layer": "STRING", "target_node": "CCNA2", "target_layer": "STRING", "weight": 0.799, "scaled_weight": 0.10044465081723626, "channel": null}, {"src": "ATM_STRING", "trg": "MYC_STRING", "source_node": "ATM", "source_layer": "STRING", "target_node": "MYC", "target_layer": "STRING", "weight": 0.812, "scaled_weight": 0.10045913818722141, "channel": null}, {"src": "ATM_STRING", "trg": "CDKN2A_STRING", "source_node": "ATM", "source_layer": "STRING", "target_node": "CDKN2A", "target_layer": "STRING", "weight": 0.829, "scaled_weight": 0.10047808320950967, "channel": null}, {"src": "AKT1_STRING", "trg": "ATM_STRING", "source_node": "AKT1", "source_layer": "STRING", "target_node": "ATM", "target_layer": "STRING", "weight": 0.843, "scaled_weight": 0.10049368499257058, "channel": null}, {"src": "ATM_STRING", "trg": "CDC25A_STRING", "source_node": "ATM", "source_layer": "STRING", "target_node": "CDC25A", "target_layer": "STRING", "weight": 0.852, "scaled_weight": 0.1005037147102526, "channel": null}, {"src": "ATM_STRING", "trg": "RELA_STRING", "source_node": "ATM", "source_layer": "STRING", "target_node": "RELA", "target_layer": "STRING", "weight": 0.859, "scaled_weight": 0.10051151560178306, "channel": null}, {"src": "ATM_STRING", "trg": "CDKN1A_STRING", "source_node": "ATM", "source_layer": "STRING", "target_node": "CDKN1A", "target_layer": "STRING", "weight": 0.861, "scaled_weight": 0.10051374442793462, "channel": null}, {"src": "ATM_STRING", "trg": "E2F1_STRING", "source_node": "ATM", "source_layer": "STRING", "target_node": "E2F1", "target_layer": "STRING", "weight": 0.879, "scaled_weight": 0.10053380386329867, "channel": null}, {"src": "ATM_STRING", "trg": "PTEN_STRING", "source_node": "ATM", "source_layer": "STRING", "target_node": "PTEN", "target_layer": "STRING", "weight": 0.889, "scaled_weight": 0.10054494799405647, "channel": null}, {"src": "ATM_STRING", "trg": "CDC25C_STRING", "source_node": "ATM", "source_layer": "STRING", "target_node": "CDC25C", "target_layer": "STRING", "weight": 0.902, "scaled_weight": 0.1005594353640416, "channel": null}, {"src": "ATM_STRING", "trg": "CASP8_STRING", "source_node": "ATM", "source_layer": "STRING", "target_node": "CASP8", "target_layer": "STRING", "weight": 0.957, "scaled_weight": 0.10062072808320952, "channel": null}, {"src": "ATM_STRING", "trg": "PARP1_STRING", "source_node": "ATM", "source_layer": "STRING", "target_node": "PARP1", "target_layer": "STRING", "weight": 0.959, "scaled_weight": 0.10062295690936107, "channel": null}, {"src": "ATM_STRING", "trg": "MDM4_STRING", "source_node": "ATM", "source_layer": "STRING", "target_node": "MDM4", "target_layer": "STRING", "weight": 0.976, "scaled_weight": 0.10064190193164933, "channel": null}, {"src": "ATM_STRING", "trg": "PRKDC_STRING", "source_node": "ATM", "source_layer": "STRING", "target_node": "PRKDC", "target_layer": "STRING", "weight": 0.992, "scaled_weight": 0.10065973254086182, "channel": null}, {"src": "ATM_STRING", "trg": "LIG4_STRING", "source_node": "ATM", "source_layer": "STRING", "target_node": "LIG4", "target_layer": "STRING", "weight": 0.993, "scaled_weight": 0.1006608469539376, "channel": null}, {"src": "ATM_STRING", "trg": "FANCD2_STRING", "source_node": "ATM", "source_layer": "STRING", "target_node": "FANCD2", "target_layer": "STRING", "weight": 0.997, "scaled_weight": 0.10066530460624072, "channel": null}, {"src": "ATM_STRING", "trg": "BRCA2_STRING", "source_node": "ATM", "source_layer": "STRING", "target_node": "BRCA2", "target_layer": "STRING", "weight": 0.997, "scaled_weight": 0.10066530460624072, "channel": null}, {"src": "ATM_STRING", "trg": "RAD51_STRING", "source_node": "ATM", "source_layer": "STRING", "target_node": "RAD51", "target_layer": "STRING", "weight": 0.997, "scaled_weight": 0.10066530460624072, "channel": null}, {"src": "ATM_STRING", "trg": "XRCC6_STRING", "source_node": "ATM", "source_layer": "STRING", "target_node": "XRCC6", "target_layer": "STRING", "weight": 0.998, "scaled_weight": 0.1006664190193165, "channel": null}, {"src": "ATM_STRING", "trg": "XRCC5_STRING", "source_node": "ATM", "source_layer": "STRING", "target_node": "XRCC5", "target_layer": "STRING", "weight": 0.998, "scaled_weight": 0.1006664190193165, "channel": null}, {"src": "ATM_STRING", "trg": "MRE11_STRING", "source_node": "ATM", "source_layer": "STRING", "target_node": "MRE11", "target_layer": "STRING", "weight": 0.999, "scaled_weight": 0.10066753343239228, "channel": null}, {"src": "ATM_STRING", "trg": "ATR_STRING", "source_node": "ATM", "source_layer": "STRING", "target_node": "ATR", "target_layer": "STRING", "weight": 0.999, "scaled_weight": 0.10066753343239228, "channel": null}, {"src": "ATM_STRING", "trg": "MDC1_STRING", "source_node": "ATM", "source_layer": "STRING", "target_node": "MDC1", "target_layer": "STRING", "weight": 0.999, "scaled_weight": 0.10066753343239228, "channel": null}, {"src": "ATM_STRING", "trg": "RAD50_STRING", "source_node": "ATM", "source_layer": "STRING", "target_node": "RAD50", "target_layer": "STRING", "weight": 0.999, "scaled_weight": 0.10066753343239228, "channel": null}, {"src": "ATM_STRING", "trg": "TP53BP1_STRING", "source_node": "ATM", "source_layer": "STRING", "target_node": "TP53BP1", "target_layer": "STRING", "weight": 0.999, "scaled_weight": 0.10066753343239228, "channel": null}, {"src": "ATM_STRING", "trg": "CHEK2_STRING", "source_node": "ATM", "source_layer": "STRING", "target_node": "CHEK2", "target_layer": "STRING", "weight": 0.999, "scaled_weight": 0.10066753343239228, "channel": null}, {"src": "ATM_STRING", "trg": "CHEK1_STRING", "source_node": "ATM", "source_layer": "STRING", "target_node": "CHEK1", "target_layer": "STRING", "weight": 0.999, "scaled_weight": 0.10066753343239228, "channel": null}, {"src": "ATM_STRING", "trg": "BRCA1_STRING", "source_node": "ATM", "source_layer": "STRING", "target_node": "BRCA1", "target_layer": "STRING", "weight": 0.999, "scaled_weight": 0.10066753343239228, "channel": null}, {"src": "ATM_STRING", "trg": "H2AX_STRING", "source_node": "ATM", "source_layer": "STRING", "target_node": "H2AX", "target_layer": "STRING", "weight": 0.999, "scaled_weight": 0.10066753343239228, "channel": null}, {"src": "BUB1B_STRING", "trg": "H2AX_STRING", "source_node": "BUB1B", "source_layer": "STRING", "target_node": "H2AX", "target_layer": "STRING", "weight": 0.405, "scaled_weight": 0.10000557206537891, "channel": null}, {"src": "BUB1B_STRING", "trg": "MYC_STRING", "source_node": "BUB1B", "source_layer": "STRING", "target_node": "MYC", "target_layer": "STRING", "weight": 0.413, "scaled_weight": 0.10001448736998515, "channel": null}, {"src": "BUB1B_STRING", "trg": "CDKN2A_STRING", "source_node": "BUB1B", "source_layer": "STRING", "target_node": "CDKN2A", "target_layer": "STRING", "weight": 0.467, "scaled_weight": 0.10007466567607727, "channel": null}, {"src": "BUB1B_STRING", "trg": "E2F1_STRING", "source_node": "BUB1B", "source_layer": "STRING", "target_node": "E2F1", "target_layer": "STRING", "weight": 0.526, "scaled_weight": 0.1001404160475483, "channel": null}, {"src": "BUB1B_STRING", "trg": "CDC25A_STRING", "source_node": "BUB1B", "source_layer": "STRING", "target_node": "CDC25A", "target_layer": "STRING", "weight": 0.567, "scaled_weight": 0.10018610698365528, "channel": null}, {"src": "BUB1B_STRING", "trg": "WEE1_STRING", "source_node": "BUB1B", "source_layer": "STRING", "target_node": "WEE1", "target_layer": "STRING", "weight": 0.581, "scaled_weight": 0.1002017087667162, "channel": null}, {"src": "BUB1B_STRING", "trg": "CHEK2_STRING", "source_node": "BUB1B", "source_layer": "STRING", "target_node": "CHEK2", "target_layer": "STRING", "weight": 0.586, "scaled_weight": 0.1002072808320951, "channel": null}, {"src": "BUB1B_STRING", "trg": "FANCD2_STRING", "source_node": "BUB1B", "source_layer": "STRING", "target_node": "FANCD2", "target_layer": "STRING", "weight": 0.604, "scaled_weight": 0.10022734026745915, "channel": null}, {"src": "BUB1B_STRING", "trg": "PARP1_STRING", "source_node": "BUB1B", "source_layer": "STRING", "target_node": "PARP1", "target_layer": "STRING", "weight": 0.639, "scaled_weight": 0.10026634472511145, "channel": null}, {"src": "BUB1B_STRING", "trg": "CDC25C_STRING", "source_node": "BUB1B", "source_layer": "STRING", "target_node": "CDC25C", "target_layer": "STRING", "weight": 0.663, "scaled_weight": 0.10029309063893017, "channel": null}, {"src": "BUB1B_STRING", "trg": "CHEK1_STRING", "source_node": "BUB1B", "source_layer": "STRING", "target_node": "CHEK1", "target_layer": "STRING", "weight": 0.86, "scaled_weight": 0.10051263001485884, "channel": null}, {"src": "BRCA1_STRING", "trg": "BUB1B_STRING", "source_node": "BRCA1", "source_layer": "STRING", "target_node": "BUB1B", "target_layer": "STRING", "weight": 0.894, "scaled_weight": 0.10055052005943536, "channel": null}, {"src": "BUB1B_STRING", "trg": "RAD51_STRING", "source_node": "BUB1B", "source_layer": "STRING", "target_node": "RAD51", "target_layer": "STRING", "weight": 0.909, "scaled_weight": 0.10056723625557207, "channel": null}, {"src": "BUB1B_STRING", "trg": "JUN_STRING", "source_node": "BUB1B", "source_layer": "STRING", "target_node": "JUN", "target_layer": "STRING", "weight": 0.914, "scaled_weight": 0.10057280832095097, "channel": null}, {"src": "AURKB_STRING", "trg": "BUB1B_STRING", "source_node": "AURKB", "source_layer": "STRING", "target_node": "BUB1B", "target_layer": "STRING", "weight": 0.986, "scaled_weight": 0.10065304606240713, "channel": null}, {"src": "BRCA2_STRING", "trg": "BUB1B_STRING", "source_node": "BRCA2", "source_layer": "STRING", "target_node": "BUB1B", "target_layer": "STRING", "weight": 0.989, "scaled_weight": 0.10065638930163448, "channel": null}, {"src": "BUB1B_STRING", "trg": "CCNA2_STRING", "source_node": "BUB1B", "source_layer": "STRING", "target_node": "CCNA2", "target_layer": "STRING", "weight": 0.993, "scaled_weight": 0.1006608469539376, "channel": null}, {"src": "BUB1B_STRING", "trg": "CDK1_STRING", "source_node": "BUB1B", "source_layer": "STRING", "target_node": "CDK1", "target_layer": "STRING", "weight": 0.998, "scaled_weight": 0.1006664190193165, "channel": null}, {"src": "BUB1B_STRING", "trg": "MAD2L1_STRING", "source_node": "BUB1B", "source_layer": "STRING", "target_node": "MAD2L1", "target_layer": "STRING", "weight": 0.999, "scaled_weight": 0.10066753343239228, "channel": null}, {"src": "BUB1B_STRING", "trg": "PLK1_STRING", "source_node": "BUB1B", "source_layer": "STRING", "target_node": "PLK1", "target_layer": "STRING", "weight": 0.999, "scaled_weight": 0.10066753343239228, "channel": null}, {"src": "BUB1_STRING", "trg": "BUB1B_STRING", "source_node": "BUB1", "source_layer": "STRING", "target_node": "BUB1B", "target_layer": "STRING", "weight": 0.999, "scaled_weight": 0.10066753343239228, "channel": null}, {"src": "BUB1B_STRING", "trg": "CDC20_STRING", "source_node": "BUB1B", "source_layer": "STRING", "target_node": "CDC20", "target_layer": "STRING", "weight": 0.999, "scaled_weight": 0.10066753343239228, "channel": null}, {"src": "FANCD2_STRING", "trg": "MAD2L1_STRING", "source_node": "FANCD2", "source_layer": "STRING", "target_node": "MAD2L1", "target_layer": "STRING", "weight": 0.404, "scaled_weight": 0.10000445765230312, "channel": null}, {"src": "FANCD2_STRING", "trg": "WEE1_STRING", "source_node": "FANCD2", "source_layer": "STRING", "target_node": "WEE1", "target_layer": "STRING", "weight": 0.423, "scaled_weight": 0.10002563150074295, "channel": null}, {"src": "AURKB_STRING", "trg": "FANCD2_STRING", "source_node": "AURKB", "source_layer": "STRING", "target_node": "FANCD2", "target_layer": "STRING", "weight": 0.427, "scaled_weight": 0.10003008915304606, "channel": null}, {"src": "CDC25A_STRING", "trg": "FANCD2_STRING", "source_node": "CDC25A", "source_layer": "STRING", "target_node": "FANCD2", "target_layer": "STRING", "weight": 0.428, "scaled_weight": 0.10003120356612184, "channel": null}, {"src": "CDC25C_STRING", "trg": "FANCD2_STRING", "source_node": "CDC25C", "source_layer": "STRING", "target_node": "FANCD2", "target_layer": "STRING", "weight": 0.431, "scaled_weight": 0.10003454680534919, "channel": null}, {"src": "FANCD2_STRING", "trg": "PTEN_STRING", "source_node": "FANCD2", "source_layer": "STRING", "target_node": "PTEN", "target_layer": "STRING", "weight": 0.432, "scaled_weight": 0.10003566121842497, "channel": null}, {"src": "BUB1_STRING", "trg": "FANCD2_STRING", "source_node": "BUB1", "source_layer": "STRING", "target_node": "FANCD2", "target_layer": "STRING", "weight": 0.503, "scaled_weight": 0.10011478454680535, "channel": null}, {"src": "FANCD2_STRING", "trg": "PLK1_STRING", "source_node": "FANCD2", "source_layer": "STRING", "target_node": "PLK1", "target_layer": "STRING", "weight": 0.531, "scaled_weight": 0.1001459881129272, "channel": null}, {"src": "CDK1_STRING", "trg": "FANCD2_STRING", "source_node": "CDK1", "source_layer": "STRING", "target_node": "FANCD2", "target_layer": "STRING", "weight": 0.534, "scaled_weight": 0.10014933135215454, "channel": null}, {"src": "CCNA2_STRING", "trg": "FANCD2_STRING", "source_node": "CCNA2", "source_layer": "STRING", "target_node": "FANCD2", "target_layer": "STRING", "weight": 0.545, "scaled_weight": 0.10016158989598811, "channel": null}, {"src": "FANCD2_STRING", "trg": "MYC_STRING", "source_node": "FANCD2", "source_layer": "STRING", "target_node": "MYC", "target_layer": "STRING", "weight": 0.659, "scaled_weight": 0.10028863298662705, "channel": null}, {"src": "FANCD2_STRING", "trg": "PARP1_STRING", "source_node": "FANCD2", "source_layer": "STRING", "target_node": "PARP1", "target_layer": "STRING", "weight": 0.73, "scaled_weight": 0.10036775631500744, "channel": null}, {"src": "AKT1_STRING", "trg": "FANCD2_STRING", "source_node": "AKT1", "source_layer": "STRING", "target_node": "FANCD2", "target_layer": "STRING", "weight": 0.747, "scaled_weight": 0.1003867013372957, "channel": null}, {"src": "FANCD2_STRING", "trg": "TP53BP1_STRING", "source_node": "FANCD2", "source_layer": "STRING", "target_node": "TP53BP1", "target_layer": "STRING", "weight": 0.812, "scaled_weight": 0.10045913818722141, "channel": null}, {"src": "CHEK2_STRING", "trg": "FANCD2_STRING", "source_node": "CHEK2", "source_layer": "STRING", "target_node": "FANCD2", "target_layer": "STRING", "weight": 0.892, "scaled_weight": 0.1005482912332838, "channel": null}, {"src": "FANCD2_STRING", "trg": "H2AX_STRING", "source_node": "FANCD2", "source_layer": "STRING", "target_node": "H2AX", "target_layer": "STRING", "weight": 0.896, "scaled_weight": 0.10055274888558693, "channel": null}, {"src": "FANCD2_STRING", "trg": "MRE11_STRING", "source_node": "FANCD2", "source_layer": "STRING", "target_node": "MRE11", "target_layer": "STRING", "weight": 0.919, "scaled_weight": 0.10057838038632987, "channel": null}, {"src": "FANCD2_STRING", "trg": "XRCC5_STRING", "source_node": "FANCD2", "source_layer": "STRING", "target_node": "XRCC5", "target_layer": "STRING", "weight": 0.929, "scaled_weight": 0.10058952451708768, "channel": null}, {"src": "FANCD2_STRING", "trg": "XRCC6_STRING", "source_node": "FANCD2", "source_layer": "STRING", "target_node": "XRCC6", "target_layer": "STRING", "weight": 0.943, "scaled_weight": 0.10060512630014859, "channel": null}, {"src": "FANCD2_STRING", "trg": "RAD50_STRING", "source_node": "FANCD2", "source_layer": "STRING", "target_node": "RAD50", "target_layer": "STRING", "weight": 0.955, "scaled_weight": 0.10061849925705796, "channel": null}, {"src": "FANCD2_STRING", "trg": "LIG4_STRING", "source_node": "FANCD2", "source_layer": "STRING", "target_node": "LIG4", "target_layer": "STRING", "weight": 0.966, "scaled_weight": 0.10063075780089153, "channel": null}, {"src": "FANCD2_STRING", "trg": "MDC1_STRING", "source_node": "FANCD2", "source_layer": "STRING", "target_node": "MDC1", "target_layer": "STRING", "weight": 0.976, "scaled_weight": 0.10064190193164933, "channel": null}, {"src": "ATR_STRING", "trg": "FANCD2_STRING", "source_node": "ATR", "source_layer": "STRING", "target_node": "FANCD2", "target_layer": "STRING", "weight": 0.979, "scaled_weight": 0.10064524517087668, "channel": null}, {"src": "CHEK1_STRING", "trg": "FANCD2_STRING", "source_node": "CHEK1", "source_layer": "STRING", "target_node": "FANCD2", "target_layer": "STRING", "weight": 0.981, "scaled_weight": 0.10064747399702824, "channel": null}, {"src": "FANCD2_STRING", "trg": "PRKDC_STRING", "source_node": "FANCD2", "source_layer": "STRING", "target_node": "PRKDC", "target_layer": "STRING", "weight": 0.985, "scaled_weight": 0.10065193164933135, "channel": null}, {"src": "FANCD2_STRING", "trg": "RAD51_STRING", "source_node": "FANCD2", "source_layer": "STRING", "target_node": "RAD51", "target_layer": "STRING", "weight": 0.994, "scaled_weight": 0.10066196136701337, "channel": null}, {"src": "BRCA2_STRING", "trg": "FANCD2_STRING", "source_node": "BRCA2", "source_layer": "STRING", "target_node": "FANCD2", "target_layer": "STRING", "weight": 0.999, "scaled_weight": 0.10066753343239228, "channel": null}, {"src": "BRCA1_STRING", "trg": "FANCD2_STRING", "source_node": "BRCA1", "source_layer": "STRING", "target_node": "FANCD2", "target_layer": "STRING", "weight": 0.999, "scaled_weight": 0.10066753343239228, "channel": null}, {"src": "BAX_STRING", "trg": "RAF1_STRING", "source_node": "BAX", "source_layer": "STRING", "target_node": "RAF1", "target_layer": "STRING", "weight": 0.401, "scaled_weight": 0.10000111441307578, "channel": null}, {"src": "BAX_STRING", "trg": "CDC25A_STRING", "source_node": "BAX", "source_layer": "STRING", "target_node": "CDC25A", "target_layer": "STRING", "weight": 0.403, "scaled_weight": 0.10000334323922734, "channel": null}, {"src": "BAX_STRING", "trg": "BRAF_STRING", "source_node": "BAX", "source_layer": "STRING", "target_node": "BRAF", "target_layer": "STRING", "weight": 0.442, "scaled_weight": 0.10004680534918277, "channel": null}, {"src": "BAX_STRING", "trg": "BRCA1_STRING", "source_node": "BAX", "source_layer": "STRING", "target_node": "BRCA1", "target_layer": "STRING", "weight": 0.443, "scaled_weight": 0.10004791976225855, "channel": null}, {"src": "BAX_STRING", "trg": "PRKDC_STRING", "source_node": "BAX", "source_layer": "STRING", "target_node": "PRKDC", "target_layer": "STRING", "weight": 0.45, "scaled_weight": 0.10005572065378901, "channel": null}, {"src": "BAX_STRING", "trg": "HRAS_STRING", "source_node": "BAX", "source_layer": "STRING", "target_node": "HRAS", "target_layer": "STRING", "weight": 0.456, "scaled_weight": 0.1000624071322437, "channel": null}, {"src": "BAX_STRING", "trg": "FOS_STRING", "source_node": "BAX", "source_layer": "STRING", "target_node": "FOS", "target_layer": "STRING", "weight": 0.509, "scaled_weight": 0.10012147102526003, "channel": null}, {"src": "BAX_STRING", "trg": "CHEK1_STRING", "source_node": "BAX", "source_layer": "STRING", "target_node": "CHEK1", "target_layer": "STRING", "weight": 0.512, "scaled_weight": 0.10012481426448737, "channel": null}, {"src": "BAX_STRING", "trg": "CHEK2_STRING", "source_node": "BAX", "source_layer": "STRING", "target_node": "CHEK2", "target_layer": "STRING", "weight": 0.513, "scaled_weight": 0.10012592867756316, "channel": null}, {"src": "BAX_STRING", "trg": "CDC25C_STRING", "source_node": "BAX", "source_layer": "STRING", "target_node": "CDC25C", "target_layer": "STRING", "weight": 0.547, "scaled_weight": 0.10016381872213968, "channel": null}, {"src": "BAX_STRING", "trg": "E2F1_STRING", "source_node": "BAX", "source_layer": "STRING", "target_node": "E2F1", "target_layer": "STRING", "weight": 0.552, "scaled_weight": 0.10016939078751858, "channel": null}, {"src": "BAX_STRING", "trg": "MAP2K1_STRING", "source_node": "BAX", "source_layer": "STRING", "target_node": "MAP2K1", "target_layer": "STRING", "weight": 0.554, "scaled_weight": 0.10017161961367015, "channel": null}, {"src": "BAX_STRING", "trg": "H2AX_STRING", "source_node": "BAX", "source_layer": "STRING", "target_node": "H2AX", "target_layer": "STRING", "weight": 0.556, "scaled_weight": 0.1001738484398217, "channel": null}, {"src": "BAX_STRING", "trg": "JAK2_STRING", "source_node": "BAX", "source_layer": "STRING", "target_node": "JAK2", "target_layer": "STRING", "weight": 0.576, "scaled_weight": 0.1001961367013373, "channel": null}, {"src": "BAX_STRING", "trg": "CDKN2A_STRING", "source_node": "BAX", "source_layer": "STRING", "target_node": "CDKN2A", "target_layer": "STRING", "weight": 0.588, "scaled_weight": 0.10020950965824667, "channel": null}, {"src": "BAX_STRING", "trg": "RELA_STRING", "source_node": "BAX", "source_layer": "STRING", "target_node": "RELA", "target_layer": "STRING", "weight": 0.598, "scaled_weight": 0.10022065378900447, "channel": null}, {"src": "BAX_STRING", "trg": "CDK1_STRING", "source_node": "BAX", "source_layer": "STRING", "target_node": "CDK1", "target_layer": "STRING", "weight": 0.613, "scaled_weight": 0.10023736998514117, "channel": null}, {"src": "BAX_STRING", "trg": "CCNA2_STRING", "source_node": "BAX", "source_layer": "STRING", "target_node": "CCNA2", "target_layer": "STRING", "weight": 0.614, "scaled_weight": 0.10023848439821695, "channel": null}, {"src": "BAX_STRING", "trg": "XRCC5_STRING", "source_node": "BAX", "source_layer": "STRING", "target_node": "XRCC5", "target_layer": "STRING", "weight": 0.622, "scaled_weight": 0.10024739970282319, "channel": null}, {"src": "BAX_STRING", "trg": "FAS_STRING", "source_node": "BAX", "source_layer": "STRING", "target_node": "FAS", "target_layer": "STRING", "weight": 0.638, "scaled_weight": 0.10026523031203567, "channel": null}, {"src": "BAX_STRING", "trg": "SRC_STRING", "source_node": "BAX", "source_layer": "STRING", "target_node": "SRC", "target_layer": "STRING", "weight": 0.651, "scaled_weight": 0.1002797176820208, "channel": null}, {"src": "BAX_STRING", "trg": "PTEN_STRING", "source_node": "BAX", "source_layer": "STRING", "target_node": "PTEN", "target_layer": "STRING", "weight": 0.701, "scaled_weight": 0.10033543833580981, "channel": null}, {"src": "BAX_STRING", "trg": "CTNNB1_STRING", "source_node": "BAX", "source_layer": "STRING", "target_node": "CTNNB1", "target_layer": "STRING", "weight": 0.712, "scaled_weight": 0.1003476968796434, "channel": null}, {"src": "BAX_STRING", "trg": "JUN_STRING", "source_node": "BAX", "source_layer": "STRING", "target_node": "JUN", "target_layer": "STRING", "weight": 0.718, "scaled_weight": 0.10035438335809807, "channel": null}, {"src": "BAX_STRING", "trg": "MYC_STRING", "source_node": "BAX", "source_layer": "STRING", "target_node": "MYC", "target_layer": "STRING", "weight": 0.726, "scaled_weight": 0.10036329866270431, "channel": null}, {"src": "BAX_STRING", "trg": "CDKN1A_STRING", "source_node": "BAX", "source_layer": "STRING", "target_node": "CDKN1A", "target_layer": "STRING", "weight": 0.732, "scaled_weight": 0.100369985141159, "channel": null}, {"src": "BAX_STRING", "trg": "MTOR_STRING", "source_node": "BAX", "source_layer": "STRING", "target_node": "MTOR", "target_layer": "STRING", "weight": 0.793, "scaled_weight": 0.10043796433878158, "channel": null}, {"src": "BAX_STRING", "trg": "PARP1_STRING", "source_node": "BAX", "source_layer": "STRING", "target_node": "PARP1", "target_layer": "STRING", "weight": 0.806, "scaled_weight": 0.10045245170876672, "channel": null}, {"src": "BAX_STRING", "trg": "GSK3B_STRING", "source_node": "BAX", "source_layer": "STRING", "target_node": "GSK3B", "target_layer": "STRING", "weight": 0.823, "scaled_weight": 0.10047139673105498, "channel": null}, {"src": "BAX_STRING", "trg": "XIAP_STRING", "source_node": "BAX", "source_layer": "STRING", "target_node": "XIAP", "target_layer": "STRING", "weight": 0.906, "scaled_weight": 0.10056389301634473, "channel": null}, {"src": "APAF1_STRING", "trg": "BAX_STRING", "source_node": "APAF1", "source_layer": "STRING", "target_node": "BAX", "target_layer": "STRING", "weight": 0.908, "scaled_weight": 0.10056612184249629, "channel": null}, {"src": "BAX_STRING", "trg": "BBC3_STRING", "source_node": "BAX", "source_layer": "STRING", "target_node": "BBC3", "target_layer": "STRING", "weight": 0.914, "scaled_weight": 0.10057280832095097, "channel": null}, {"src": "BAX_STRING", "trg": "CASP8_STRING", "source_node": "BAX", "source_layer": "STRING", "target_node": "CASP8", "target_layer": "STRING", "weight": 0.954, "scaled_weight": 0.10061738484398218, "channel": null}, {"src": "BAX_STRING", "trg": "CASP9_STRING", "source_node": "BAX", "source_layer": "STRING", "target_node": "CASP9", "target_layer": "STRING", "weight": 0.966, "scaled_weight": 0.10063075780089153, "channel": null}, {"src": "BAX_STRING", "trg": "CASP3_STRING", "source_node": "BAX", "source_layer": "STRING", "target_node": "CASP3", "target_layer": "STRING", "weight": 0.983, "scaled_weight": 0.1006497028231798, "channel": null}, {"src": "BAX_STRING", "trg": "PMAIP1_STRING", "source_node": "BAX", "source_layer": "STRING", "target_node": "PMAIP1", "target_layer": "STRING", "weight": 0.988, "scaled_weight": 0.1006552748885587, "channel": null}, {"src": "AKT1_STRING", "trg": "BAX_STRING", "source_node": "AKT1", "source_layer": "STRING", "target_node": "BAX", "target_layer": "STRING", "weight": 0.993, "scaled_weight": 0.1006608469539376, "channel": null}, {"src": "BAX_STRING", "trg": "CYCS_STRING", "source_node": "BAX", "source_layer": "STRING", "target_node": "CYCS", "target_layer": "STRING", "weight": 0.999, "scaled_weight": 0.10066753343239228, "channel": null}, {"src": "BAX_STRING", "trg": "BID_STRING", "source_node": "BAX", "source_layer": "STRING", "target_node": "BID", "target_layer": "STRING", "weight": 0.999, "scaled_weight": 0.10066753343239228, "channel": null}, {"src": "BAX_STRING", "trg": "XRCC6_STRING", "source_node": "BAX", "source_layer": "STRING", "target_node": "XRCC6", "target_layer": "STRING", "weight": 0.999, "scaled_weight": 0.10066753343239228, "channel": null}, {"src": "BAX_STRING", "trg": "MCL1_STRING", "source_node": "BAX", "source_layer": "STRING", "target_node": "MCL1", "target_layer": "STRING", "weight": 0.999, "scaled_weight": 0.10066753343239228, "channel": null}, {"src": "BAK1_STRING", "trg": "BAX_STRING", "source_node": "BAK1", "source_layer": "STRING", "target_node": "BAX", "target_layer": "STRING", "weight": 0.999, "scaled_weight": 0.10066753343239228, "channel": null}, {"src": "BAX_STRING", "trg": "BCL2L1_STRING", "source_node": "BAX", "source_layer": "STRING", "target_node": "BCL2L1", "target_layer": "STRING", "weight": 0.999, "scaled_weight": 0.10066753343239228, "channel": null}, {"src": "BAX_STRING", "trg": "BCL2_STRING", "source_node": "BAX", "source_layer": "STRING", "target_node": "BCL2", "target_layer": "STRING", "weight": 0.999, "scaled_weight": 0.10066753343239228, "channel": null}, {"src": "BRCA2_STRING", "trg": "MAD2L1_STRING", "source_node": "BRCA2", "source_layer": "STRING", "target_node": "MAD2L1", "target_layer": "STRING", "weight": 0.407, "scaled_weight": 0.10000780089153047, "channel": null}, {"src": "E2F1_STRING", "trg": "MAD2L1_STRING", "source_node": "E2F1", "source_layer": "STRING", "target_node": "MAD2L1", "target_layer": "STRING", "weight": 0.433, "scaled_weight": 0.10003677563150075, "channel": null}, {"src": "MAD2L1_STRING", "trg": "WEE1_STRING", "source_node": "MAD2L1", "source_layer": "STRING", "target_node": "WEE1", "target_layer": "STRING", "weight": 0.474, "scaled_weight": 0.10008246656760773, "channel": null}, {"src": "CDC25A_STRING", "trg": "MAD2L1_STRING", "source_node": "CDC25A", "source_layer": "STRING", "target_node": "MAD2L1", "target_layer": "STRING", "weight": 0.522, "scaled_weight": 0.10013595839524518, "channel": null}, {"src": "ATR_STRING", "trg": "MAD2L1_STRING", "source_node": "ATR", "source_layer": "STRING", "target_node": "MAD2L1", "target_layer": "STRING", "weight": 0.574, "scaled_weight": 0.10019390787518574, "channel": null}, {"src": "CDC25C_STRING", "trg": "MAD2L1_STRING", "source_node": "CDC25C", "source_layer": "STRING", "target_node": "MAD2L1", "target_layer": "STRING", "weight": 0.588, "scaled_weight": 0.10020950965824667, "channel": null}, {"src": "BRCA1_STRING", "trg": "MAD2L1_STRING", "source_node": "BRCA1", "source_layer": "STRING", "target_node": "MAD2L1", "target_layer": "STRING", "weight": 0.589, "scaled_weight": 0.10021062407132245, "channel": null}, {"src": "MAD2L1_STRING", "trg": "RAD51_STRING", "source_node": "MAD2L1", "source_layer": "STRING", "target_node": "RAD51", "target_layer": "STRING", "weight": 0.644, "scaled_weight": 0.10027191679049034, "channel": null}, {"src": "CHEK1_STRING", "trg": "MAD2L1_STRING", "source_node": "CHEK1", "source_layer": "STRING", "target_node": "MAD2L1", "target_layer": "STRING", "weight": 0.828, "scaled_weight": 0.10047696879643388, "channel": null}, {"src": "CHEK2_STRING", "trg": "MAD2L1_STRING", "source_node": "CHEK2", "source_layer": "STRING", "target_node": "MAD2L1", "target_layer": "STRING", "weight": 0.867, "scaled_weight": 0.1005204309063893, "channel": null}, {"src": "AURKB_STRING", "trg": "MAD2L1_STRING", "source_node": "AURKB", "source_layer": "STRING", "target_node": "MAD2L1", "target_layer": "STRING", "weight": 0.908, "scaled_weight": 0.10056612184249629, "channel": null}, {"src": "MAD2L1_STRING", "trg": "PLK1_STRING", "source_node": "MAD2L1", "source_layer": "STRING", "target_node": "PLK1", "target_layer": "STRING", "weight": 0.931, "scaled_weight": 0.10059175334323923, "channel": null}, {"src": "CCNA2_STRING", "trg": "MAD2L1_STRING", "source_node": "CCNA2", "source_layer": "STRING", "target_node": "MAD2L1", "target_layer": "STRING", "weight": 0.974, "scaled_weight": 0.10063967310549778, "channel": null}, {"src": "CDK1_STRING", "trg": "MAD2L1_STRING", "source_node": "CDK1", "source_layer": "STRING", "target_node": "MAD2L1", "target_layer": "STRING", "weight": 0.992, "scaled_weight": 0.10065973254086182, "channel": null}, {"src": "BUB1_STRING", "trg": "MAD2L1_STRING", "source_node": "BUB1", "source_layer": "STRING", "target_node": "MAD2L1", "target_layer": "STRING", "weight": 0.999, "scaled_weight": 0.10066753343239228, "channel": null}, {"src": "CDC20_STRING", "trg": "MAD2L1_STRING", "source_node": "CDC20", "source_layer": "STRING", "target_node": "MAD2L1", "target_layer": "STRING", "weight": 0.999, "scaled_weight": 0.10066753343239228, "channel": null}, {"src": "JUN_STRING", "trg": "PLK1_STRING", "source_node": "JUN", "source_layer": "STRING", "target_node": "PLK1", "target_layer": "STRING", "weight": 0.423, "scaled_weight": 0.10002563150074295, "channel": null}, {"src": "MCL1_STRING", "trg": "PLK1_STRING", "source_node": "MCL1", "source_layer": "STRING", "target_node": "PLK1", "target_layer": "STRING", "weight": 0.43, "scaled_weight": 0.10003343239227341, "channel": null}, {"src": "PLK1_STRING", "trg": "RAF1_STRING", "source_node": "PLK1", "source_layer": "STRING", "target_node": "RAF1", "target_layer": "STRING", "weight": 0.437, "scaled_weight": 0.10004123328380386, "channel": null}, {"src": "HRAS_STRING", "trg": "PLK1_STRING", "source_node": "HRAS", "source_layer": "STRING", "target_node": "PLK1", "target_layer": "STRING", "weight": 0.461, "scaled_weight": 0.10006797919762259, "channel": null}, {"src": "MDC1_STRING", "trg": "PLK1_STRING", "source_node": "MDC1", "source_layer": "STRING", "target_node": "PLK1", "target_layer": "STRING", "weight": 0.469, "scaled_weight": 0.10007689450222883, "channel": null}, {"src": "CDKN2A_STRING", "trg": "PLK1_STRING", "source_node": "CDKN2A", "source_layer": "STRING", "target_node": "PLK1", "target_layer": "STRING", "weight": 0.48, "scaled_weight": 0.10008915304606242, "channel": null}, {"src": "ATR_STRING", "trg": "PLK1_STRING", "source_node": "ATR", "source_layer": "STRING", "target_node": "PLK1", "target_layer": "STRING", "weight": 0.489, "scaled_weight": 0.10009918276374444, "channel": null}, {"src": "CDKN1A_STRING", "trg": "PLK1_STRING", "source_node": "CDKN1A", "source_layer": "STRING", "target_node": "PLK1", "target_layer": "STRING", "weight": 0.498, "scaled_weight": 0.10010921248142646, "channel": null}, {"src": "BCL2_STRING", "trg": "PLK1_STRING", "source_node": "BCL2", "source_layer": "STRING", "target_node": "PLK1", "target_layer": "STRING", "weight": 0.505, "scaled_weight": 0.10011701337295692, "channel": null}, {"src": "CASP3_STRING", "trg": "PLK1_STRING", "source_node": "CASP3", "source_layer": "STRING", "target_node": "PLK1", "target_layer": "STRING", "weight": 0.528, "scaled_weight": 0.10014264487369985, "channel": null}, {"src": "CASP8_STRING", "trg": "PLK1_STRING", "source_node": "CASP8", "source_layer": "STRING", "target_node": "PLK1", "target_layer": "STRING", "weight": 0.532, "scaled_weight": 0.10014710252600298, "channel": null}, {"src": "PARP1_STRING", "trg": "PLK1_STRING", "source_node": "PARP1", "source_layer": "STRING", "target_node": "PLK1", "target_layer": "STRING", "weight": 0.569, "scaled_weight": 0.10018833580980684, "channel": null}, {"src": "AKT1_STRING", "trg": "PLK1_STRING", "source_node": "AKT1", "source_layer": "STRING", "target_node": "PLK1", "target_layer": "STRING", "weight": 0.569, "scaled_weight": 0.10018833580980684, "channel": null}, {"src": "PLK1_STRING", "trg": "RELA_STRING", "source_node": "PLK1", "source_layer": "STRING", "target_node": "RELA", "target_layer": "STRING", "weight": 0.602, "scaled_weight": 0.10022511144130758, "channel": null}, {"src": "CHEK1_STRING", "trg": "PLK1_STRING", "source_node": "CHEK1", "source_layer": "STRING", "target_node": "PLK1", "target_layer": "STRING", "weight": 0.633, "scaled_weight": 0.10025965824665677, "channel": null}, {"src": "BCL2L1_STRING", "trg": "PLK1_STRING", "source_node": "BCL2L1", "source_layer": "STRING", "target_node": "PLK1", "target_layer": "STRING", "weight": 0.655, "scaled_weight": 0.10028417533432393, "channel": null}, {"src": "MRE11_STRING", "trg": "PLK1_STRING", "source_node": "MRE11", "source_layer": "STRING", "target_node": "PLK1", "target_layer": "STRING", "weight": 0.657, "scaled_weight": 0.10028640416047549, "channel": null}, {"src": "E2F1_STRING", "trg": "PLK1_STRING", "source_node": "E2F1", "source_layer": "STRING", "target_node": "PLK1", "target_layer": "STRING", "weight": 0.694, "scaled_weight": 0.10032763744427935, "channel": null}, {"src": "CTNNB1_STRING", "trg": "PLK1_STRING", "source_node": "CTNNB1", "source_layer": "STRING", "target_node": "PLK1", "target_layer": "STRING", "weight": 0.698, "scaled_weight": 0.10033209509658247, "channel": null}, {"src": "H2AX_STRING", "trg": "PLK1_STRING", "source_node": "H2AX", "source_layer": "STRING", "target_node": "PLK1", "target_layer": "STRING", "weight": 0.739, "scaled_weight": 0.10037778603268946, "channel": null}, {"src": "MTOR_STRING", "trg": "PLK1_STRING", "source_node": "MTOR", "source_layer": "STRING", "target_node": "PLK1", "target_layer": "STRING", "weight": 0.746, "scaled_weight": 0.10038558692421992, "channel": null}, {"src": "PLK1_STRING", "trg": "PRKDC_STRING", "source_node": "PLK1", "source_layer": "STRING", "target_node": "PRKDC", "target_layer": "STRING", "weight": 0.763, "scaled_weight": 0.10040453194650818, "channel": null}, {"src": "PLK1_STRING", "trg": "PTEN_STRING", "source_node": "PLK1", "source_layer": "STRING", "target_node": "PTEN", "target_layer": "STRING", "weight": 0.901, "scaled_weight": 0.10055832095096583, "channel": null}, {"src": "CCNA2_STRING", "trg": "PLK1_STRING", "source_node": "CCNA2", "source_layer": "STRING", "target_node": "PLK1", "target_layer": "STRING", "weight": 0.934, "scaled_weight": 0.10059509658246657, "channel": null}, {"src": "PLK1_STRING", "trg": "RAD51_STRING", "source_node": "PLK1", "source_layer": "STRING", "target_node": "RAD51", "target_layer": "STRING", "weight": 0.934, "scaled_weight": 0.10059509658246657, "channel": null}, {"src": "AURKB_STRING", "trg": "PLK1_STRING", "source_node": "AURKB", "source_layer": "STRING", "target_node": "PLK1", "target_layer": "STRING", "weight": 0.955, "scaled_weight": 0.10061849925705796, "channel": null}, {"src": "MYC_STRING", "trg": "PLK1_STRING", "source_node": "MYC", "source_layer": "STRING", "target_node": "PLK1", "target_layer": "STRING", "weight": 0.958, "scaled_weight": 0.1006218424962853, "channel": null}, {"src": "CHEK2_STRING", "trg": "PLK1_STRING", "source_node": "CHEK2", "source_layer": "STRING", "target_node": "PLK1", "target_layer": "STRING", "weight": 0.963, "scaled_weight": 0.1006274145616642, "channel": null}, {"src": "CDC25A_STRING", "trg": "PLK1_STRING", "source_node": "CDC25A", "source_layer": "STRING", "target_node": "PLK1", "target_layer": "STRING", "weight": 0.965, "scaled_weight": 0.10062964338781576, "channel": null}, {"src": "PLK1_STRING", "trg": "TP53BP1_STRING", "source_node": "PLK1", "source_layer": "STRING", "target_node": "TP53BP1", "target_layer": "STRING", "weight": 0.984, "scaled_weight": 0.10065081723625557, "channel": null}, {"src": "PLK1_STRING", "trg": "WEE1_STRING", "source_node": "PLK1", "source_layer": "STRING", "target_node": "WEE1", "target_layer": "STRING", "weight": 0.991, "scaled_weight": 0.10065861812778604, "channel": null}, {"src": "BRCA1_STRING", "trg": "PLK1_STRING", "source_node": "BRCA1", "source_layer": "STRING", "target_node": "PLK1", "target_layer": "STRING", "weight": 0.996, "scaled_weight": 0.10066419019316494, "channel": null}, {"src": "BUB1_STRING", "trg": "PLK1_STRING", "source_node": "BUB1", "source_layer": "STRING", "target_node": "PLK1", "target_layer": "STRING", "weight": 0.999, "scaled_weight": 0.10066753343239228, "channel": null}, {"src": "CDC25C_STRING", "trg": "PLK1_STRING", "source_node": "CDC25C", "source_layer": "STRING", "target_node": "PLK1", "target_layer": "STRING", "weight": 0.999, "scaled_weight": 0.10066753343239228, "channel": null}, {"src": "CDC20_STRING", "trg": "PLK1_STRING", "source_node": "CDC20", "source_layer": "STRING", "target_node": "PLK1", "target_layer": "STRING", "weight": 0.999, "scaled_weight": 0.10066753343239228, "channel": null}, {"src": "BRCA2_STRING", "trg": "PLK1_STRING", "source_node": "BRCA2", "source_layer": "STRING", "target_node": "PLK1", "target_layer": "STRING", "weight": 0.999, "scaled_weight": 0.10066753343239228, "channel": null}, {"src": "CDK1_STRING", "trg": "PLK1_STRING", "source_node": "CDK1", "source_layer": "STRING", "target_node": "PLK1", "target_layer": "STRING", "weight": 0.999, "scaled_weight": 0.10066753343239228, "channel": null}, {"src": "AKT1_STRING", "trg": "MAP2K1_STRING", "source_node": "AKT1", "source_layer": "STRING", "target_node": "MAP2K1", "target_layer": "STRING", "weight": 0.403, "scaled_weight": 0.10000334323922734, "channel": null}, {"src": "CASP8_STRING", "trg": "MAP2K1_STRING", "source_node": "CASP8", "source_layer": "STRING", "target_node": "MAP2K1", "target_layer": "STRING", "weight": 0.42, "scaled_weight": 0.1000222882615156, "channel": null}, {"src": "CDKN1A_STRING", "trg": "MAP2K1_STRING", "source_node": "CDKN1A", "source_layer": "STRING", "target_node": "MAP2K1", "target_layer": "STRING", "weight": 0.439, "scaled_weight": 0.10004346210995543, "channel": null}, {"src": "CDC25A_STRING", "trg": "MAP2K1_STRING", "source_node": "CDC25A", "source_layer": "STRING", "target_node": "MAP2K1", "target_layer": "STRING", "weight": 0.446, "scaled_weight": 0.1000512630014859, "channel": null}, {"src": "CYCS_STRING", "trg": "MAP2K1_STRING", "source_node": "CYCS", "source_layer": "STRING", "target_node": "MAP2K1", "target_layer": "STRING", "weight": 0.462, "scaled_weight": 0.10006909361069836, "channel": null}, {"src": "CDC25C_STRING", "trg": "MAP2K1_STRING", "source_node": "CDC25C", "source_layer": "STRING", "target_node": "MAP2K1", "target_layer": "STRING", "weight": 0.468, "scaled_weight": 0.10007578008915305, "channel": null}, {"src": "CHEK1_STRING", "trg": "MAP2K1_STRING", "source_node": "CHEK1", "source_layer": "STRING", "target_node": "MAP2K1", "target_layer": "STRING", "weight": 0.469, "scaled_weight": 0.10007689450222883, "channel": null}, {"src": "MAP2K1_STRING", "trg": "MCL1_STRING", "source_node": "MAP2K1", "source_layer": "STRING", "target_node": "MCL1", "target_layer": "STRING", "weight": 0.513, "scaled_weight": 0.10012592867756316, "channel": null}, {"src": "MAP2K1_STRING", "trg": "PARP1_STRING", "source_node": "MAP2K1", "source_layer": "STRING", "target_node": "PARP1", "target_layer": "STRING", "weight": 0.535, "scaled_weight": 0.10015044576523031, "channel": null}, {"src": "BCL2L1_STRING", "trg": "MAP2K1_STRING", "source_node": "BCL2L1", "source_layer": "STRING", "target_node": "MAP2K1", "target_layer": "STRING", "weight": 0.535, "scaled_weight": 0.10015044576523031, "channel": null}, {"src": "JAK2_STRING", "trg": "MAP2K1_STRING", "source_node": "JAK2", "source_layer": "STRING", "target_node": "MAP2K1", "target_layer": "STRING", "weight": 0.555, "scaled_weight": 0.10017273402674592, "channel": null}, {"src": "BCL2_STRING", "trg": "MAP2K1_STRING", "source_node": "BCL2", "source_layer": "STRING", "target_node": "MAP2K1", "target_layer": "STRING", "weight": 0.586, "scaled_weight": 0.1002072808320951, "channel": null}, {"src": "CDKN2A_STRING", "trg": "MAP2K1_STRING", "source_node": "CDKN2A", "source_layer": "STRING", "target_node": "MAP2K1", "target_layer": "STRING", "weight": 0.592, "scaled_weight": 0.10021396731054978, "channel": null}, {"src": "FOS_STRING", "trg": "MAP2K1_STRING", "source_node": "FOS", "source_layer": "STRING", "target_node": "MAP2K1", "target_layer": "STRING", "weight": 0.627, "scaled_weight": 0.10025297176820208, "channel": null}, {"src": "CTNNB1_STRING", "trg": "MAP2K1_STRING", "source_node": "CTNNB1", "source_layer": "STRING", "target_node": "MAP2K1", "target_layer": "STRING", "weight": 0.631, "scaled_weight": 0.10025742942050521, "channel": null}, {"src": "CASP3_STRING", "trg": "MAP2K1_STRING", "source_node": "CASP3", "source_layer": "STRING", "target_node": "MAP2K1", "target_layer": "STRING", "weight": 0.632, "scaled_weight": 0.10025854383358099, "channel": null}, {"src": "MAP2K1_STRING", "trg": "RELA_STRING", "source_node": "MAP2K1", "source_layer": "STRING", "target_node": "RELA", "target_layer": "STRING", "weight": 0.646, "scaled_weight": 0.10027414561664191, "channel": null}, {"src": "MAP2K1_STRING", "trg": "SRC_STRING", "source_node": "MAP2K1", "source_layer": "STRING", "target_node": "SRC", "target_layer": "STRING", "weight": 0.672, "scaled_weight": 0.1003031203566122, "channel": null}, {"src": "CASP9_STRING", "trg": "MAP2K1_STRING", "source_node": "CASP9", "source_layer": "STRING", "target_node": "MAP2K1", "target_layer": "STRING", "weight": 0.681, "scaled_weight": 0.10031315007429421, "channel": null}, {"src": "GRB2_STRING", "trg": "MAP2K1_STRING", "source_node": "GRB2", "source_layer": "STRING", "target_node": "MAP2K1", "target_layer": "STRING", "weight": 0.685, "scaled_weight": 0.10031760772659733, "channel": null}, {"src": "MAP2K1_STRING", "trg": "MYC_STRING", "source_node": "MAP2K1", "source_layer": "STRING", "target_node": "MYC", "target_layer": "STRING", "weight": 0.688, "scaled_weight": 0.10032095096582468, "channel": null}, {"src": "MAP2K1_STRING", "trg": "PTEN_STRING", "source_node": "MAP2K1", "source_layer": "STRING", "target_node": "PTEN", "target_layer": "STRING", "weight": 0.78, "scaled_weight": 0.10042347696879644, "channel": null}, {"src": "JUN_STRING", "trg": "MAP2K1_STRING", "source_node": "JUN", "source_layer": "STRING", "target_node": "MAP2K1", "target_layer": "STRING", "weight": 0.785, "scaled_weight": 0.10042904903417534, "channel": null}, {"src": "MAP2K1_STRING", "trg": "MTOR_STRING", "source_node": "MAP2K1", "source_layer": "STRING", "target_node": "MTOR", "target_layer": "STRING", "weight": 0.801, "scaled_weight": 0.10044687964338782, "channel": null}, {"src": "MAP2K1_STRING", "trg": "SOS1_STRING", "source_node": "MAP2K1", "source_layer": "STRING", "target_node": "SOS1", "target_layer": "STRING", "weight": 0.814, "scaled_weight": 0.10046136701337297, "channel": null}, {"src": "CDK1_STRING", "trg": "MAP2K1_STRING", "source_node": "CDK1", "source_layer": "STRING", "target_node": "MAP2K1", "target_layer": "STRING", "weight": 0.909, "scaled_weight": 0.10056723625557207, "channel": null}, {"src": "GSK3B_STRING", "trg": "MAP2K1_STRING", "source_node": "GSK3B", "source_layer": "STRING", "target_node": "MAP2K1", "target_layer": "STRING", "weight": 0.967, "scaled_weight": 0.10063187221396731, "channel": null}, {"src": "HRAS_STRING", "trg": "MAP2K1_STRING", "source_node": "HRAS", "source_layer": "STRING", "target_node": "MAP2K1", "target_layer": "STRING", "weight": 0.991, "scaled_weight": 0.10065861812778604, "channel": null}, {"src": "MAP2K1_STRING", "trg": "RAF1_STRING", "source_node": "MAP2K1", "source_layer": "STRING", "target_node": "RAF1", "target_layer": "STRING", "weight": 0.999, "scaled_weight": 0.10066753343239228, "channel": null}, {"src": "BRAF_STRING", "trg": "MAP2K1_STRING", "source_node": "BRAF", "source_layer": "STRING", "target_node": "MAP2K1", "target_layer": "STRING", "weight": 0.999, "scaled_weight": 0.10066753343239228, "channel": null}, {"src": "ATR_STRING", "trg": "BUB1_STRING", "source_node": "ATR", "source_layer": "STRING", "target_node": "BUB1", "target_layer": "STRING", "weight": 0.401, "scaled_weight": 0.10000111441307578, "channel": null}, {"src": "BUB1_STRING", "trg": "H2AX_STRING", "source_node": "BUB1", "source_layer": "STRING", "target_node": "H2AX", "target_layer": "STRING", "weight": 0.419, "scaled_weight": 0.10002117384843982, "channel": null}, {"src": "BUB1_STRING", "trg": "MYC_STRING", "source_node": "BUB1", "source_layer": "STRING", "target_node": "MYC", "target_layer": "STRING", "weight": 0.461, "scaled_weight": 0.10006797919762259, "channel": null}, {"src": "BUB1_STRING", "trg": "E2F1_STRING", "source_node": "BUB1", "source_layer": "STRING", "target_node": "E2F1", "target_layer": "STRING", "weight": 0.527, "scaled_weight": 0.10014153046062407, "channel": null}, {"src": "BUB1_STRING", "trg": "CDC25A_STRING", "source_node": "BUB1", "source_layer": "STRING", "target_node": "CDC25A", "target_layer": "STRING", "weight": 0.546, "scaled_weight": 0.1001627043090639, "channel": null}, {"src": "BUB1_STRING", "trg": "CHEK2_STRING", "source_node": "BUB1", "source_layer": "STRING", "target_node": "CHEK2", "target_layer": "STRING", "weight": 0.553, "scaled_weight": 0.10017050520059435, "channel": null}, {"src": "BUB1_STRING", "trg": "TP53BP1_STRING", "source_node": "BUB1", "source_layer": "STRING", "target_node": "TP53BP1", "target_layer": "STRING", "weight": 0.561, "scaled_weight": 0.1001794205052006, "channel": null}, {"src": "BUB1_STRING", "trg": "WEE1_STRING", "source_node": "BUB1", "source_layer": "STRING", "target_node": "WEE1", "target_layer": "STRING", "weight": 0.586, "scaled_weight": 0.1002072808320951, "channel": null}, {"src": "BRCA1_STRING", "trg": "BUB1_STRING", "source_node": "BRCA1", "source_layer": "STRING", "target_node": "BUB1", "target_layer": "STRING", "weight": 0.587, "scaled_weight": 0.10020839524517088, "channel": null}, {"src": "BRCA2_STRING", "trg": "BUB1_STRING", "source_node": "BRCA2", "source_layer": "STRING", "target_node": "BUB1", "target_layer": "STRING", "weight": 0.624, "scaled_weight": 0.10024962852897475, "channel": null}, {"src": "BUB1_STRING", "trg": "RAD51_STRING", "source_node": "BUB1", "source_layer": "STRING", "target_node": "RAD51", "target_layer": "STRING", "weight": 0.721, "scaled_weight": 0.10035772659732542, "channel": null}, {"src": "BUB1_STRING", "trg": "CDC25C_STRING", "source_node": "BUB1", "source_layer": "STRING", "target_node": "CDC25C", "target_layer": "STRING", "weight": 0.83, "scaled_weight": 0.10047919762258545, "channel": null}, {"src": "BUB1_STRING", "trg": "CHEK1_STRING", "source_node": "BUB1", "source_layer": "STRING", "target_node": "CHEK1", "target_layer": "STRING", "weight": 0.93, "scaled_weight": 0.10059063893016346, "channel": null}, {"src": "BUB1_STRING", "trg": "CCNA2_STRING", "source_node": "BUB1", "source_layer": "STRING", "target_node": "CCNA2", "target_layer": "STRING", "weight": 0.966, "scaled_weight": 0.10063075780089153, "channel": null}, {"src": "AURKB_STRING", "trg": "BUB1_STRING", "source_node": "AURKB", "source_layer": "STRING", "target_node": "BUB1", "target_layer": "STRING", "weight": 0.997, "scaled_weight": 0.10066530460624072, "channel": null}, {"src": "BUB1_STRING", "trg": "CDC20_STRING", "source_node": "BUB1", "source_layer": "STRING", "target_node": "CDC20", "target_layer": "STRING", "weight": 0.999, "scaled_weight": 0.10066753343239228, "channel": null}, {"src": "BUB1_STRING", "trg": "CDK1_STRING", "source_node": "BUB1", "source_layer": "STRING", "target_node": "CDK1", "target_layer": "STRING", "weight": 0.999, "scaled_weight": 0.10066753343239228, "channel": null}, {"src": "CDC25A_STRING", "trg": "PARP1_STRING", "source_node": "CDC25A", "source_layer": "STRING", "target_node": "PARP1", "target_layer": "STRING", "weight": 0.451, "scaled_weight": 0.10005683506686479, "channel": null}, {"src": "CASP3_STRING", "trg": "CDC25A_STRING", "source_node": "CASP3", "source_layer": "STRING", "target_node": "CDC25A", "target_layer": "STRING", "weight": 0.458, "scaled_weight": 0.10006463595839525, "channel": null}, {"src": "CDC25A_STRING", "trg": "CDKN2A_STRING", "source_node": "CDC25A", "source_layer": "STRING", "target_node": "CDKN2A", "target_layer": "STRING", "weight": 0.463, "scaled_weight": 0.10007020802377416, "channel": null}, {"src": "AKT1_STRING", "trg": "CDC25A_STRING", "source_node": "AKT1", "source_layer": "STRING", "target_node": "CDC25A", "target_layer": "STRING", "weight": 0.475, "scaled_weight": 0.10008358098068351, "channel": null}, {"src": "CDC25A_STRING", "trg": "CTNNB1_STRING", "source_node": "CDC25A", "source_layer": "STRING", "target_node": "CTNNB1", "target_layer": "STRING", "weight": 0.486, "scaled_weight": 0.10009583952451709, "channel": null}, {"src": "BCL2_STRING", "trg": "CDC25A_STRING", "source_node": "BCL2", "source_layer": "STRING", "target_node": "CDC25A", "target_layer": "STRING", "weight": 0.492, "scaled_weight": 0.10010252600297177, "channel": null}, {"src": "CDC25A_STRING", "trg": "PTEN_STRING", "source_node": "CDC25A", "source_layer": "STRING", "target_node": "PTEN", "target_layer": "STRING", "weight": 0.503, "scaled_weight": 0.10011478454680535, "channel": null}, {"src": "CDC25A_STRING", "trg": "MTOR_STRING", "source_node": "CDC25A", "source_layer": "STRING", "target_node": "MTOR", "target_layer": "STRING", "weight": 0.506, "scaled_weight": 0.1001181277860327, "channel": null}, {"src": "BRCA2_STRING", "trg": "CDC25A_STRING", "source_node": "BRCA2", "source_layer": "STRING", "target_node": "CDC25A", "target_layer": "STRING", "weight": 0.514, "scaled_weight": 0.10012704309063894, "channel": null}, {"src": "CDC25A_STRING", "trg": "PRKDC_STRING", "source_node": "CDC25A", "source_layer": "STRING", "target_node": "PRKDC", "target_layer": "STRING", "weight": 0.545, "scaled_weight": 0.10016158989598811, "channel": null}, {"src": "CDC25A_STRING", "trg": "HRAS_STRING", "source_node": "CDC25A", "source_layer": "STRING", "target_node": "HRAS", "target_layer": "STRING", "weight": 0.566, "scaled_weight": 0.1001849925705795, "channel": null}, {"src": "CDC25A_STRING", "trg": "RAD51_STRING", "source_node": "CDC25A", "source_layer": "STRING", "target_node": "RAD51", "target_layer": "STRING", "weight": 0.604, "scaled_weight": 0.10022734026745915, "channel": null}, {"src": "CDC25A_STRING", "trg": "MDC1_STRING", "source_node": "CDC25A", "source_layer": "STRING", "target_node": "MDC1", "target_layer": "STRING", "weight": 0.622, "scaled_weight": 0.10024739970282319, "channel": null}, {"src": "CDC25A_STRING", "trg": "TP53BP1_STRING", "source_node": "CDC25A", "source_layer": "STRING", "target_node": "TP53BP1", "target_layer": "STRING", "weight": 0.649, "scaled_weight": 0.10027748885586925, "channel": null}, {"src": "CDC25A_STRING", "trg": "SRC_STRING", "source_node": "CDC25A", "source_layer": "STRING", "target_node": "SRC", "target_layer": "STRING", "weight": 0.657, "scaled_weight": 0.10028640416047549, "channel": null}, {"src": "CDC20_STRING", "trg": "CDC25A_STRING", "source_node": "CDC20", "source_layer": "STRING", "target_node": "CDC25A", "target_layer": "STRING", "weight": 0.695, "scaled_weight": 0.10032875185735513, "channel": null}, {"src": "CDC25A_STRING", "trg": "RAD50_STRING", "source_node": "CDC25A", "source_layer": "STRING", "target_node": "RAD50", "target_layer": "STRING", "weight": 0.699, "scaled_weight": 0.10033320950965825, "channel": null}, {"src": "CDC25A_STRING", "trg": "H2AX_STRING", "source_node": "CDC25A", "source_layer": "STRING", "target_node": "H2AX", "target_layer": "STRING", "weight": 0.735, "scaled_weight": 0.10037332838038633, "channel": null}, {"src": "AURKB_STRING", "trg": "CDC25A_STRING", "source_node": "AURKB", "source_layer": "STRING", "target_node": "CDC25A", "target_layer": "STRING", "weight": 0.763, "scaled_weight": 0.10040453194650818, "channel": null}, {"src": "BRCA1_STRING", "trg": "CDC25A_STRING", "source_node": "BRCA1", "source_layer": "STRING", "target_node": "CDC25A", "target_layer": "STRING", "weight": 0.77, "scaled_weight": 0.10041233283803865, "channel": null}, {"src": "CDC25A_STRING", "trg": "CDKN1A_STRING", "source_node": "CDC25A", "source_layer": "STRING", "target_node": "CDKN1A", "target_layer": "STRING", "weight": 0.821, "scaled_weight": 0.10046916790490343, "channel": null}, {"src": "CDC25A_STRING", "trg": "GSK3B_STRING", "source_node": "CDC25A", "source_layer": "STRING", "target_node": "GSK3B", "target_layer": "STRING", "weight": 0.876, "scaled_weight": 0.10053046062407132, "channel": null}, {"src": "CDC25A_STRING", "trg": "WEE1_STRING", "source_node": "CDC25A", "source_layer": "STRING", "target_node": "WEE1", "target_layer": "STRING", "weight": 0.922, "scaled_weight": 0.10058172362555722, "channel": null}, {"src": "CDC25A_STRING", "trg": "RAF1_STRING", "source_node": "CDC25A", "source_layer": "STRING", "target_node": "RAF1", "target_layer": "STRING", "weight": 0.93, "scaled_weight": 0.10059063893016346, "channel": null}, {"src": "CDC25A_STRING", "trg": "E2F1_STRING", "source_node": "CDC25A", "source_layer": "STRING", "target_node": "E2F1", "target_layer": "STRING", "weight": 0.95, "scaled_weight": 0.10061292719167905, "channel": null}, {"src": "ATR_STRING", "trg": "CDC25A_STRING", "source_node": "ATR", "source_layer": "STRING", "target_node": "CDC25A", "target_layer": "STRING", "weight": 0.956, "scaled_weight": 0.10061961367013374, "channel": null}, {"src": "CDC25A_STRING", "trg": "MYC_STRING", "source_node": "CDC25A", "source_layer": "STRING", "target_node": "MYC", "target_layer": "STRING", "weight": 0.965, "scaled_weight": 0.10062964338781576, "channel": null}, {"src": "CDC25A_STRING", "trg": "CDC25C_STRING", "source_node": "CDC25A", "source_layer": "STRING", "target_node": "CDC25C", "target_layer": "STRING", "weight": 0.967, "scaled_weight": 0.10063187221396731, "channel": null}, {"src": "CCNA2_STRING", "trg": "CDC25A_STRING", "source_node": "CCNA2", "source_layer": "STRING", "target_node": "CDC25A", "target_layer": "STRING", "weight": 0.968, "scaled_weight": 0.10063298662704309, "channel": null}, {"src": "CDC25A_STRING", "trg": "CDK1_STRING", "source_node": "CDC25A", "source_layer": "STRING", "target_node": "CDK1", "target_layer": "STRING", "weight": 0.996, "scaled_weight": 0.10066419019316494, "channel": null}, {"src": "CDC25A_STRING", "trg": "CHEK2_STRING", "source_node": "CDC25A", "source_layer": "STRING", "target_node": "CHEK2", "target_layer": "STRING", "weight": 0.999, "scaled_weight": 0.10066753343239228, "channel": null}, {"src": "CDC25A_STRING", "trg": "CHEK1_STRING", "source_node": "CDC25A", "source_layer": "STRING", "target_node": "CHEK1", "target_layer": "STRING", "weight": 0.999, "scaled_weight": 0.10066753343239228, "channel": null}, {"src": "FOS_STRING", "trg": "PRKDC_STRING", "source_node": "FOS", "source_layer": "STRING", "target_node": "PRKDC", "target_layer": "STRING", "weight": 0.402, "scaled_weight": 0.10000222882615156, "channel": null}, {"src": "FAS_STRING", "trg": "FOS_STRING", "source_node": "FAS", "source_layer": "STRING", "target_node": "FOS", "target_layer": "STRING", "weight": 0.427, "scaled_weight": 0.10003008915304606, "channel": null}, {"src": "CDK1_STRING", "trg": "FOS_STRING", "source_node": "CDK1", "source_layer": "STRING", "target_node": "FOS", "target_layer": "STRING", "weight": 0.433, "scaled_weight": 0.10003677563150075, "channel": null}, {"src": "BRAF_STRING", "trg": "FOS_STRING", "source_node": "BRAF", "source_layer": "STRING", "target_node": "FOS", "target_layer": "STRING", "weight": 0.438, "scaled_weight": 0.10004234769687965, "channel": null}, {"src": "CDKN2A_STRING", "trg": "FOS_STRING", "source_node": "CDKN2A", "source_layer": "STRING", "target_node": "FOS", "target_layer": "STRING", "weight": 0.445, "scaled_weight": 0.1000501485884101, "channel": null}, {"src": "CYCS_STRING", "trg": "FOS_STRING", "source_node": "CYCS", "source_layer": "STRING", "target_node": "FOS", "target_layer": "STRING", "weight": 0.447, "scaled_weight": 0.10005237741456167, "channel": null}, {"src": "CASP8_STRING", "trg": "FOS_STRING", "source_node": "CASP8", "source_layer": "STRING", "target_node": "FOS", "target_layer": "STRING", "weight": 0.449, "scaled_weight": 0.10005460624071323, "channel": null}, {"src": "FOS_STRING", "trg": "SOS1_STRING", "source_node": "FOS", "source_layer": "STRING", "target_node": "SOS1", "target_layer": "STRING", "weight": 0.463, "scaled_weight": 0.10007020802377416, "channel": null}, {"src": "CCNA2_STRING", "trg": "FOS_STRING", "source_node": "CCNA2", "source_layer": "STRING", "target_node": "FOS", "target_layer": "STRING", "weight": 0.465, "scaled_weight": 0.10007243684992571, "channel": null}, {"src": "FOS_STRING", "trg": "RAF1_STRING", "source_node": "FOS", "source_layer": "STRING", "target_node": "RAF1", "target_layer": "STRING", "weight": 0.467, "scaled_weight": 0.10007466567607727, "channel": null}, {"src": "FOS_STRING", "trg": "JAK2_STRING", "source_node": "FOS", "source_layer": "STRING", "target_node": "JAK2", "target_layer": "STRING", "weight": 0.51, "scaled_weight": 0.10012258543833581, "channel": null}, {"src": "E2F1_STRING", "trg": "FOS_STRING", "source_node": "E2F1", "source_layer": "STRING", "target_node": "FOS", "target_layer": "STRING", "weight": 0.521, "scaled_weight": 0.1001348439821694, "channel": null}, {"src": "FOS_STRING", "trg": "GSK3B_STRING", "source_node": "FOS", "source_layer": "STRING", "target_node": "GSK3B", "target_layer": "STRING", "weight": 0.524, "scaled_weight": 0.10013818722139674, "channel": null}, {"src": "BRCA1_STRING", "trg": "FOS_STRING", "source_node": "BRCA1", "source_layer": "STRING", "target_node": "FOS", "target_layer": "STRING", "weight": 0.531, "scaled_weight": 0.1001459881129272, "channel": null}, {"src": "FOS_STRING", "trg": "PTEN_STRING", "source_node": "FOS", "source_layer": "STRING", "target_node": "PTEN", "target_layer": "STRING", "weight": 0.533, "scaled_weight": 0.10014821693907876, "channel": null}, {"src": "CASP9_STRING", "trg": "FOS_STRING", "source_node": "CASP9", "source_layer": "STRING", "target_node": "FOS", "target_layer": "STRING", "weight": 0.548, "scaled_weight": 0.10016493313521546, "channel": null}, {"src": "FOS_STRING", "trg": "MCL1_STRING", "source_node": "FOS", "source_layer": "STRING", "target_node": "MCL1", "target_layer": "STRING", "weight": 0.561, "scaled_weight": 0.1001794205052006, "channel": null}, {"src": "CDKN1A_STRING", "trg": "FOS_STRING", "source_node": "CDKN1A", "source_layer": "STRING", "target_node": "FOS", "target_layer": "STRING", "weight": 0.579, "scaled_weight": 0.10019947994056465, "channel": null}, {"src": "FOS_STRING", "trg": "GRB2_STRING", "source_node": "FOS", "source_layer": "STRING", "target_node": "GRB2", "target_layer": "STRING", "weight": 0.594, "scaled_weight": 0.10021619613670134, "channel": null}, {"src": "CASP3_STRING", "trg": "FOS_STRING", "source_node": "CASP3", "source_layer": "STRING", "target_node": "FOS", "target_layer": "STRING", "weight": 0.603, "scaled_weight": 0.10022622585438336, "channel": null}, {"src": "FOS_STRING", "trg": "HRAS_STRING", "source_node": "FOS", "source_layer": "STRING", "target_node": "HRAS", "target_layer": "STRING", "weight": 0.606, "scaled_weight": 0.10022956909361071, "channel": null}, {"src": "BCL2L1_STRING", "trg": "FOS_STRING", "source_node": "BCL2L1", "source_layer": "STRING", "target_node": "FOS", "target_layer": "STRING", "weight": 0.617, "scaled_weight": 0.10024182763744428, "channel": null}, {"src": "FOS_STRING", "trg": "H2AX_STRING", "source_node": "FOS", "source_layer": "STRING", "target_node": "H2AX", "target_layer": "STRING", "weight": 0.621, "scaled_weight": 0.10024628528974741, "channel": null}, {"src": "FOS_STRING", "trg": "MTOR_STRING", "source_node": "FOS", "source_layer": "STRING", "target_node": "MTOR", "target_layer": "STRING", "weight": 0.697, "scaled_weight": 0.1003309806835067, "channel": null}, {"src": "AKT1_STRING", "trg": "FOS_STRING", "source_node": "AKT1", "source_layer": "STRING", "target_node": "FOS", "target_layer": "STRING", "weight": 0.732, "scaled_weight": 0.100369985141159, "channel": null}, {"src": "BCL2_STRING", "trg": "FOS_STRING", "source_node": "BCL2", "source_layer": "STRING", "target_node": "FOS", "target_layer": "STRING", "weight": 0.741, "scaled_weight": 0.10038001485884102, "channel": null}, {"src": "CTNNB1_STRING", "trg": "FOS_STRING", "source_node": "CTNNB1", "source_layer": "STRING", "target_node": "FOS", "target_layer": "STRING", "weight": 0.809, "scaled_weight": 0.10045579494799406, "channel": null}, {"src": "FOS_STRING", "trg": "MYC_STRING", "source_node": "FOS", "source_layer": "STRING", "target_node": "MYC", "target_layer": "STRING", "weight": 0.953, "scaled_weight": 0.1006162704309064, "channel": null}, {"src": "FOS_STRING", "trg": "RELA_STRING", "source_node": "FOS", "source_layer": "STRING", "target_node": "RELA", "target_layer": "STRING", "weight": 0.955, "scaled_weight": 0.10061849925705796, "channel": null}, {"src": "FOS_STRING", "trg": "SRC_STRING", "source_node": "FOS", "source_layer": "STRING", "target_node": "SRC", "target_layer": "STRING", "weight": 0.976, "scaled_weight": 0.10064190193164933, "channel": null}, {"src": "FOS_STRING", "trg": "JUN_STRING", "source_node": "FOS", "source_layer": "STRING", "target_node": "JUN", "target_layer": "STRING", "weight": 0.999, "scaled_weight": 0.10066753343239228, "channel": null}, {"src": "CHEK2_STRING", "trg": "CYCS_STRING", "source_node": "CHEK2", "source_layer": "STRING", "target_node": "CYCS", "target_layer": "STRING", "weight": 0.431, "scaled_weight": 0.10003454680534919, "channel": null}, {"src": "CDKN2A_STRING", "trg": "CYCS_STRING", "source_node": "CDKN2A", "source_layer": "STRING", "target_node": "CYCS", "target_layer": "STRING", "weight": 0.451, "scaled_weight": 0.10005683506686479, "channel": null}, {"src": "CYCS_STRING", "trg": "E2F1_STRING", "source_node": "CYCS", "source_layer": "STRING", "target_node": "E2F1", "target_layer": "STRING", "weight": 0.457, "scaled_weight": 0.10006352154531947, "channel": null}, {"src": "CDC25C_STRING", "trg": "CYCS_STRING", "source_node": "CDC25C", "source_layer": "STRING", "target_node": "CYCS", "target_layer": "STRING", "weight": 0.47, "scaled_weight": 0.1000780089153046, "channel": null}, {"src": "CYCS_STRING", "trg": "JAK2_STRING", "source_node": "CYCS", "source_layer": "STRING", "target_node": "JAK2", "target_layer": "STRING", "weight": 0.474, "scaled_weight": 0.10008246656760773, "channel": null}, {"src": "CYCS_STRING", "trg": "H2AX_STRING", "source_node": "CYCS", "source_layer": "STRING", "target_node": "H2AX", "target_layer": "STRING", "weight": 0.484, "scaled_weight": 0.10009361069836553, "channel": null}, {"src": "CYCS_STRING", "trg": "SRC_STRING", "source_node": "CYCS", "source_layer": "STRING", "target_node": "SRC", "target_layer": "STRING", "weight": 0.546, "scaled_weight": 0.1001627043090639, "channel": null}, {"src": "CHEK1_STRING", "trg": "CYCS_STRING", "source_node": "CHEK1", "source_layer": "STRING", "target_node": "CYCS", "target_layer": "STRING", "weight": 0.546, "scaled_weight": 0.1001627043090639, "channel": null}, {"src": "CTNNB1_STRING", "trg": "CYCS_STRING", "source_node": "CTNNB1", "source_layer": "STRING", "target_node": "CYCS", "target_layer": "STRING", "weight": 0.574, "scaled_weight": 0.10019390787518574, "channel": null}, {"src": "BBC3_STRING", "trg": "CYCS_STRING", "source_node": "BBC3", "source_layer": "STRING", "target_node": "CYCS", "target_layer": "STRING", "weight": 0.606, "scaled_weight": 0.10022956909361071, "channel": null}, {"src": "CDK1_STRING", "trg": "CYCS_STRING", "source_node": "CDK1", "source_layer": "STRING", "target_node": "CYCS", "target_layer": "STRING", "weight": 0.612, "scaled_weight": 0.10023625557206538, "channel": null}, {"src": "CCNA2_STRING", "trg": "CYCS_STRING", "source_node": "CCNA2", "source_layer": "STRING", "target_node": "CYCS", "target_layer": "STRING", "weight": 0.618, "scaled_weight": 0.10024294205052006, "channel": null}, {"src": "CYCS_STRING", "trg": "PTEN_STRING", "source_node": "CYCS", "source_layer": "STRING", "target_node": "PTEN", "target_layer": "STRING", "weight": 0.625, "scaled_weight": 0.10025074294205052, "channel": null}, {"src": "CYCS_STRING", "trg": "GSK3B_STRING", "source_node": "CYCS", "source_layer": "STRING", "target_node": "GSK3B", "target_layer": "STRING", "weight": 0.675, "scaled_weight": 0.10030646359583953, "channel": null}, {"src": "CYCS_STRING", "trg": "MYC_STRING", "source_node": "CYCS", "source_layer": "STRING", "target_node": "MYC", "target_layer": "STRING", "weight": 0.684, "scaled_weight": 0.10031649331352155, "channel": null}, {"src": "CDKN1A_STRING", "trg": "CYCS_STRING", "source_node": "CDKN1A", "source_layer": "STRING", "target_node": "CYCS", "target_layer": "STRING", "weight": 0.685, "scaled_weight": 0.10031760772659733, "channel": null}, {"src": "CYCS_STRING", "trg": "MTOR_STRING", "source_node": "CYCS", "source_layer": "STRING", "target_node": "MTOR", "target_layer": "STRING", "weight": 0.745, "scaled_weight": 0.10038447251114413, "channel": null}, {"src": "CYCS_STRING", "trg": "FAS_STRING", "source_node": "CYCS", "source_layer": "STRING", "target_node": "FAS", "target_layer": "STRING", "weight": 0.763, "scaled_weight": 0.10040453194650818, "channel": null}, {"src": "CYCS_STRING", "trg": "MCL1_STRING", "source_node": "CYCS", "source_layer": "STRING", "target_node": "MCL1", "target_layer": "STRING", "weight": 0.811, "scaled_weight": 0.10045802377414562, "channel": null}, {"src": "CYCS_STRING", "trg": "JUN_STRING", "source_node": "CYCS", "source_layer": "STRING", "target_node": "JUN", "target_layer": "STRING", "weight": 0.827, "scaled_weight": 0.1004758543833581, "channel": null}, {"src": "CYCS_STRING", "trg": "PMAIP1_STRING", "source_node": "CYCS", "source_layer": "STRING", "target_node": "PMAIP1", "target_layer": "STRING", "weight": 0.846, "scaled_weight": 0.10049702823179793, "channel": null}, {"src": "CYCS_STRING", "trg": "PARP1_STRING", "source_node": "CYCS", "source_layer": "STRING", "target_node": "PARP1", "target_layer": "STRING", "weight": 0.873, "scaled_weight": 0.10052711738484399, "channel": null}, {"src": "AKT1_STRING", "trg": "CYCS_STRING", "source_node": "AKT1", "source_layer": "STRING", "target_node": "CYCS", "target_layer": "STRING", "weight": 0.882, "scaled_weight": 0.10053714710252601, "channel": null}, {"src": "BID_STRING", "trg": "CYCS_STRING", "source_node": "BID", "source_layer": "STRING", "target_node": "CYCS", "target_layer": "STRING", "weight": 0.889, "scaled_weight": 0.10054494799405647, "channel": null}, {"src": "CYCS_STRING", "trg": "XIAP_STRING", "source_node": "CYCS", "source_layer": "STRING", "target_node": "XIAP", "target_layer": "STRING", "weight": 0.928, "scaled_weight": 0.1005884101040119, "channel": null}, {"src": "CASP8_STRING", "trg": "CYCS_STRING", "source_node": "CASP8", "source_layer": "STRING", "target_node": "CYCS", "target_layer": "STRING", "weight": 0.969, "scaled_weight": 0.10063410104011887, "channel": null}, {"src": "BAK1_STRING", "trg": "CYCS_STRING", "source_node": "BAK1", "source_layer": "STRING", "target_node": "CYCS", "target_layer": "STRING", "weight": 0.988, "scaled_weight": 0.1006552748885587, "channel": null}, {"src": "CASP3_STRING", "trg": "CYCS_STRING", "source_node": "CASP3", "source_layer": "STRING", "target_node": "CYCS", "target_layer": "STRING", "weight": 0.999, "scaled_weight": 0.10066753343239228, "channel": null}, {"src": "CASP9_STRING", "trg": "CYCS_STRING", "source_node": "CASP9", "source_layer": "STRING", "target_node": "CYCS", "target_layer": "STRING", "weight": 0.999, "scaled_weight": 0.10066753343239228, "channel": null}, {"src": "BCL2L1_STRING", "trg": "CYCS_STRING", "source_node": "BCL2L1", "source_layer": "STRING", "target_node": "CYCS", "target_layer": "STRING", "weight": 0.999, "scaled_weight": 0.10066753343239228, "channel": null}, {"src": "BCL2_STRING", "trg": "CYCS_STRING", "source_node": "BCL2", "source_layer": "STRING", "target_node": "CYCS", "target_layer": "STRING", "weight": 0.999, "scaled_weight": 0.10066753343239228, "channel": null}, {"src": "APAF1_STRING", "trg": "CYCS_STRING", "source_node": "APAF1", "source_layer": "STRING", "target_node": "CYCS", "target_layer": "STRING", "weight": 0.999, "scaled_weight": 0.10066753343239228, "channel": null}, {"src": "CASP3_STRING", "trg": "GRB2_STRING", "source_node": "CASP3", "source_layer": "STRING", "target_node": "GRB2", "target_layer": "STRING", "weight": 0.4, "scaled_weight": 0.1, "channel": null}, {"src": "BRCA2_STRING", "trg": "CASP3_STRING", "source_node": "BRCA2", "source_layer": "STRING", "target_node": "CASP3", "target_layer": "STRING", "weight": 0.427, "scaled_weight": 0.10003008915304606, "channel": null}, {"src": "AURKB_STRING", "trg": "CASP3_STRING", "source_node": "AURKB", "source_layer": "STRING", "target_node": "CASP3", "target_layer": "STRING", "weight": 0.437, "scaled_weight": 0.10004123328380386, "channel": null}, {"src": "CASP3_STRING", "trg": "XRCC6_STRING", "source_node": "CASP3", "source_layer": "STRING", "target_node": "XRCC6", "target_layer": "STRING", "weight": 0.442, "scaled_weight": 0.10004680534918277, "channel": null}, {"src": "CASP3_STRING", "trg": "HRAS_STRING", "source_node": "CASP3", "source_layer": "STRING", "target_node": "HRAS", "target_layer": "STRING", "weight": 0.454, "scaled_weight": 0.10006017830609212, "channel": null}, {"src": "CASP3_STRING", "trg": "WEE1_STRING", "source_node": "CASP3", "source_layer": "STRING", "target_node": "WEE1", "target_layer": "STRING", "weight": 0.465, "scaled_weight": 0.10007243684992571, "channel": null}, {"src": "CASP3_STRING", "trg": "TP53BP1_STRING", "source_node": "CASP3", "source_layer": "STRING", "target_node": "TP53BP1", "target_layer": "STRING", "weight": 0.48, "scaled_weight": 0.10008915304606242, "channel": null}, {"src": "CASP3_STRING", "trg": "RAF1_STRING", "source_node": "CASP3", "source_layer": "STRING", "target_node": "RAF1", "target_layer": "STRING", "weight": 0.507, "scaled_weight": 0.10011924219910848, "channel": null}, {"src": "CASP3_STRING", "trg": "MDC1_STRING", "source_node": "CASP3", "source_layer": "STRING", "target_node": "MDC1", "target_layer": "STRING", "weight": 0.558, "scaled_weight": 0.10017607726597326, "channel": null}, {"src": "CASP3_STRING", "trg": "CDC25C_STRING", "source_node": "CASP3", "source_layer": "STRING", "target_node": "CDC25C", "target_layer": "STRING", "weight": 0.57, "scaled_weight": 0.10018945022288261, "channel": null}, {"src": "CASP3_STRING", "trg": "MDM4_STRING", "source_node": "CASP3", "source_layer": "STRING", "target_node": "MDM4", "target_layer": "STRING", "weight": 0.571, "scaled_weight": 0.1001905646359584, "channel": null}, {"src": "BRAF_STRING", "trg": "CASP3_STRING", "source_node": "BRAF", "source_layer": "STRING", "target_node": "CASP3", "target_layer": "STRING", "weight": 0.589, "scaled_weight": 0.10021062407132245, "channel": null}, {"src": "CASP3_STRING", "trg": "CHEK2_STRING", "source_node": "CASP3", "source_layer": "STRING", "target_node": "CHEK2", "target_layer": "STRING", "weight": 0.591, "scaled_weight": 0.100212852897474, "channel": null}, {"src": "CASP3_STRING", "trg": "E2F1_STRING", "source_node": "CASP3", "source_layer": "STRING", "target_node": "E2F1", "target_layer": "STRING", "weight": 0.6, "scaled_weight": 0.10022288261515602, "channel": null}, {"src": "CASP3_STRING", "trg": "CDKN2A_STRING", "source_node": "CASP3", "source_layer": "STRING", "target_node": "CDKN2A", "target_layer": "STRING", "weight": 0.601, "scaled_weight": 0.1002239970282318, "channel": null}, {"src": "BBC3_STRING", "trg": "CASP3_STRING", "source_node": "BBC3", "source_layer": "STRING", "target_node": "CASP3", "target_layer": "STRING", "weight": 0.61, "scaled_weight": 0.10023402674591382, "channel": null}, {"src": "CASP3_STRING", "trg": "CHEK1_STRING", "source_node": "CASP3", "source_layer": "STRING", "target_node": "CHEK1", "target_layer": "STRING", "weight": 0.636, "scaled_weight": 0.1002630014858841, "channel": null}, {"src": "BAK1_STRING", "trg": "CASP3_STRING", "source_node": "BAK1", "source_layer": "STRING", "target_node": "CASP3", "target_layer": "STRING", "weight": 0.646, "scaled_weight": 0.10027414561664191, "channel": null}, {"src": "CASP3_STRING", "trg": "RELA_STRING", "source_node": "CASP3", "source_layer": "STRING", "target_node": "RELA", "target_layer": "STRING", "weight": 0.669, "scaled_weight": 0.10029977711738484, "channel": null}, {"src": "CASP3_STRING", "trg": "SRC_STRING", "source_node": "CASP3", "source_layer": "STRING", "target_node": "SRC", "target_layer": "STRING", "weight": 0.673, "scaled_weight": 0.10030423476968797, "channel": null}, {"src": "CASP3_STRING", "trg": "H2AX_STRING", "source_node": "CASP3", "source_layer": "STRING", "target_node": "H2AX", "target_layer": "STRING", "weight": 0.684, "scaled_weight": 0.10031649331352155, "channel": null}, {"src": "CASP3_STRING", "trg": "JAK2_STRING", "source_node": "CASP3", "source_layer": "STRING", "target_node": "JAK2", "target_layer": "STRING", "weight": 0.692, "scaled_weight": 0.10032540861812779, "channel": null}, {"src": "CASP3_STRING", "trg": "CCNA2_STRING", "source_node": "CASP3", "source_layer": "STRING", "target_node": "CCNA2", "target_layer": "STRING", "weight": 0.706, "scaled_weight": 0.10034101040118872, "channel": null}, {"src": "CASP3_STRING", "trg": "CDK1_STRING", "source_node": "CASP3", "source_layer": "STRING", "target_node": "CDK1", "target_layer": "STRING", "weight": 0.714, "scaled_weight": 0.10034992570579496, "channel": null}, {"src": "CASP3_STRING", "trg": "GSK3B_STRING", "source_node": "CASP3", "source_layer": "STRING", "target_node": "GSK3B", "target_layer": "STRING", "weight": 0.741, "scaled_weight": 0.10038001485884102, "channel": null}, {"src": "CASP3_STRING", "trg": "PMAIP1_STRING", "source_node": "CASP3", "source_layer": "STRING", "target_node": "PMAIP1", "target_layer": "STRING", "weight": 0.741, "scaled_weight": 0.10038001485884102, "channel": null}, {"src": "CASP3_STRING", "trg": "PTEN_STRING", "source_node": "CASP3", "source_layer": "STRING", "target_node": "PTEN", "target_layer": "STRING", "weight": 0.744, "scaled_weight": 0.10038335809806835, "channel": null}, {"src": "BRCA1_STRING", "trg": "CASP3_STRING", "source_node": "BRCA1", "source_layer": "STRING", "target_node": "CASP3", "target_layer": "STRING", "weight": 0.759, "scaled_weight": 0.10040007429420506, "channel": null}, {"src": "CASP3_STRING", "trg": "RAD51_STRING", "source_node": "CASP3", "source_layer": "STRING", "target_node": "RAD51", "target_layer": "STRING", "weight": 0.771, "scaled_weight": 0.10041344725111442, "channel": null}, {"src": "CASP3_STRING", "trg": "MTOR_STRING", "source_node": "CASP3", "source_layer": "STRING", "target_node": "MTOR", "target_layer": "STRING", "weight": 0.834, "scaled_weight": 0.10048365527488856, "channel": null}, {"src": "CASP3_STRING", "trg": "MYC_STRING", "source_node": "CASP3", "source_layer": "STRING", "target_node": "MYC", "target_layer": "STRING", "weight": 0.834, "scaled_weight": 0.10048365527488856, "channel": null}, {"src": "CASP3_STRING", "trg": "JUN_STRING", "source_node": "CASP3", "source_layer": "STRING", "target_node": "JUN", "target_layer": "STRING", "weight": 0.836, "scaled_weight": 0.10048588410104012, "channel": null}, {"src": "CASP3_STRING", "trg": "PRKDC_STRING", "source_node": "CASP3", "source_layer": "STRING", "target_node": "PRKDC", "target_layer": "STRING", "weight": 0.906, "scaled_weight": 0.10056389301634473, "channel": null}, {"src": "CASP3_STRING", "trg": "MCL1_STRING", "source_node": "CASP3", "source_layer": "STRING", "target_node": "MCL1", "target_layer": "STRING", "weight": 0.91, "scaled_weight": 0.10056835066864785, "channel": null}, {"src": "BID_STRING", "trg": "CASP3_STRING", "source_node": "BID", "source_layer": "STRING", "target_node": "CASP3", "target_layer": "STRING", "weight": 0.927, "scaled_weight": 0.10058729569093611, "channel": null}, {"src": "BCL2L1_STRING", "trg": "CASP3_STRING", "source_node": "BCL2L1", "source_layer": "STRING", "target_node": "CASP3", "target_layer": "STRING", "weight": 0.936, "scaled_weight": 0.10059732540861813, "channel": null}, {"src": "AKT1_STRING", "trg": "CASP3_STRING", "source_node": "AKT1", "source_layer": "STRING", "target_node": "CASP3", "target_layer": "STRING", "weight": 0.971, "scaled_weight": 0.10063632986627044, "channel": null}, {"src": "CASP3_STRING", "trg": "CTNNB1_STRING", "source_node": "CASP3", "source_layer": "STRING", "target_node": "CTNNB1", "target_layer": "STRING", "weight": 0.976, "scaled_weight": 0.10064190193164933, "channel": null}, {"src": "CASP3_STRING", "trg": "FAS_STRING", "source_node": "CASP3", "source_layer": "STRING", "target_node": "FAS", "target_layer": "STRING", "weight": 0.984, "scaled_weight": 0.10065081723625557, "channel": null}, {"src": "BCL2_STRING", "trg": "CASP3_STRING", "source_node": "BCL2", "source_layer": "STRING", "target_node": "CASP3", "target_layer": "STRING", "weight": 0.986, "scaled_weight": 0.10065304606240713, "channel": null}, {"src": "CASP3_STRING", "trg": "CASP9_STRING", "source_node": "CASP3", "source_layer": "STRING", "target_node": "CASP9", "target_layer": "STRING", "weight": 0.999, "scaled_weight": 0.10066753343239228, "channel": null}, {"src": "CASP3_STRING", "trg": "CASP8_STRING", "source_node": "CASP3", "source_layer": "STRING", "target_node": "CASP8", "target_layer": "STRING", "weight": 0.999, "scaled_weight": 0.10066753343239228, "channel": null}, {"src": "CASP3_STRING", "trg": "PARP1_STRING", "source_node": "CASP3", "source_layer": "STRING", "target_node": "PARP1", "target_layer": "STRING", "weight": 0.999, "scaled_weight": 0.10066753343239228, "channel": null}, {"src": "CASP3_STRING", "trg": "XIAP_STRING", "source_node": "CASP3", "source_layer": "STRING", "target_node": "XIAP", "target_layer": "STRING", "weight": 0.999, "scaled_weight": 0.10066753343239228, "channel": null}, {"src": "CASP3_STRING", "trg": "CDKN1A_STRING", "source_node": "CASP3", "source_layer": "STRING", "target_node": "CDKN1A", "target_layer": "STRING", "weight": 0.999, "scaled_weight": 0.10066753343239228, "channel": null}, {"src": "APAF1_STRING", "trg": "CASP3_STRING", "source_node": "APAF1", "source_layer": "STRING", "target_node": "CASP3", "target_layer": "STRING", "weight": 0.999, "scaled_weight": 0.10066753343239228, "channel": null}, {"src": "PRKDC_STRING", "trg": "SRC_STRING", "source_node": "PRKDC", "source_layer": "STRING", "target_node": "SRC", "target_layer": "STRING", "weight": 0.412, "scaled_weight": 0.10001337295690936, "channel": null}, {"src": "CDKN1A_STRING", "trg": "PRKDC_STRING", "source_node": "CDKN1A", "source_layer": "STRING", "target_node": "PRKDC", "target_layer": "STRING", "weight": 0.441, "scaled_weight": 0.10004569093610699, "channel": null}, {"src": "CDKN2A_STRING", "trg": "PRKDC_STRING", "source_node": "CDKN2A", "source_layer": "STRING", "target_node": "PRKDC", "target_layer": "STRING", "weight": 0.457, "scaled_weight": 0.10006352154531947, "channel": null}, {"src": "BCL2L1_STRING", "trg": "PRKDC_STRING", "source_node": "BCL2L1", "source_layer": "STRING", "target_node": "PRKDC", "target_layer": "STRING", "weight": 0.461, "scaled_weight": 0.10006797919762259, "channel": null}, {"src": "E2F1_STRING", "trg": "PRKDC_STRING", "source_node": "E2F1", "source_layer": "STRING", "target_node": "PRKDC", "target_layer": "STRING", "weight": 0.462, "scaled_weight": 0.10006909361069836, "channel": null}, {"src": "CDC25C_STRING", "trg": "PRKDC_STRING", "source_node": "CDC25C", "source_layer": "STRING", "target_node": "PRKDC", "target_layer": "STRING", "weight": 0.477, "scaled_weight": 0.10008580980683507, "channel": null}, {"src": "BCL2_STRING", "trg": "PRKDC_STRING", "source_node": "BCL2", "source_layer": "STRING", "target_node": "PRKDC", "target_layer": "STRING", "weight": 0.499, "scaled_weight": 0.10011032689450224, "channel": null}, {"src": "PRKDC_STRING", "trg": "PTEN_STRING", "source_node": "PRKDC", "source_layer": "STRING", "target_node": "PTEN", "target_layer": "STRING", "weight": 0.55, "scaled_weight": 0.10016716196136702, "channel": null}, {"src": "CTNNB1_STRING", "trg": "PRKDC_STRING", "source_node": "CTNNB1", "source_layer": "STRING", "target_node": "PRKDC", "target_layer": "STRING", "weight": 0.572, "scaled_weight": 0.10019167904903419, "channel": null}, {"src": "CCNA2_STRING", "trg": "PRKDC_STRING", "source_node": "CCNA2", "source_layer": "STRING", "target_node": "PRKDC", "target_layer": "STRING", "weight": 0.594, "scaled_weight": 0.10021619613670134, "channel": null}, {"src": "PRKDC_STRING", "trg": "WEE1_STRING", "source_node": "PRKDC", "source_layer": "STRING", "target_node": "WEE1", "target_layer": "STRING", "weight": 0.595, "scaled_weight": 0.10021731054977712, "channel": null}, {"src": "CDK1_STRING", "trg": "PRKDC_STRING", "source_node": "CDK1", "source_layer": "STRING", "target_node": "PRKDC", "target_layer": "STRING", "weight": 0.614, "scaled_weight": 0.10023848439821695, "channel": null}, {"src": "ATR_STRING", "trg": "PRKDC_STRING", "source_node": "ATR", "source_layer": "STRING", "target_node": "PRKDC", "target_layer": "STRING", "weight": 0.681, "scaled_weight": 0.10031315007429421, "channel": null}, {"src": "GSK3B_STRING", "trg": "PRKDC_STRING", "source_node": "GSK3B", "source_layer": "STRING", "target_node": "PRKDC", "target_layer": "STRING", "weight": 0.687, "scaled_weight": 0.1003198365527489, "channel": null}, {"src": "JUN_STRING", "trg": "PRKDC_STRING", "source_node": "JUN", "source_layer": "STRING", "target_node": "PRKDC", "target_layer": "STRING", "weight": 0.747, "scaled_weight": 0.1003867013372957, "channel": null}, {"src": "AURKB_STRING", "trg": "PRKDC_STRING", "source_node": "AURKB", "source_layer": "STRING", "target_node": "PRKDC", "target_layer": "STRING", "weight": 0.76, "scaled_weight": 0.10040118870728083, "channel": null}, {"src": "PRKDC_STRING", "trg": "RAD51_STRING", "source_node": "PRKDC", "source_layer": "STRING", "target_node": "RAD51", "target_layer": "STRING", "weight": 0.781, "scaled_weight": 0.10042459138187222, "channel": null}, {"src": "MRE11_STRING", "trg": "PRKDC_STRING", "source_node": "MRE11", "source_layer": "STRING", "target_node": "PRKDC", "target_layer": "STRING", "weight": 0.792, "scaled_weight": 0.1004368499257058, "channel": null}, {"src": "MTOR_STRING", "trg": "PRKDC_STRING", "source_node": "MTOR", "source_layer": "STRING", "target_node": "PRKDC", "target_layer": "STRING", "weight": 0.811, "scaled_weight": 0.10045802377414562, "channel": null}, {"src": "PRKDC_STRING", "trg": "RELA_STRING", "source_node": "PRKDC", "source_layer": "STRING", "target_node": "RELA", "target_layer": "STRING", "weight": 0.88, "scaled_weight": 0.10053491827637445, "channel": null}, {"src": "MYC_STRING", "trg": "PRKDC_STRING", "source_node": "MYC", "source_layer": "STRING", "target_node": "PRKDC", "target_layer": "STRING", "weight": 0.887, "scaled_weight": 0.10054271916790491, "channel": null}, {"src": "PRKDC_STRING", "trg": "TP53BP1_STRING", "source_node": "PRKDC", "source_layer": "STRING", "target_node": "TP53BP1", "target_layer": "STRING", "weight": 0.901, "scaled_weight": 0.10055832095096583, "channel": null}, {"src": "PRKDC_STRING", "trg": "RAD50_STRING", "source_node": "PRKDC", "source_layer": "STRING", "target_node": "RAD50", "target_layer": "STRING", "weight": 0.941, "scaled_weight": 0.10060289747399703, "channel": null}, {"src": "MDC1_STRING", "trg": "PRKDC_STRING", "source_node": "MDC1", "source_layer": "STRING", "target_node": "PRKDC", "target_layer": "STRING", "weight": 0.947, "scaled_weight": 0.10060958395245172, "channel": null}, {"src": "CHEK1_STRING", "trg": "PRKDC_STRING", "source_node": "CHEK1", "source_layer": "STRING", "target_node": "PRKDC", "target_layer": "STRING", "weight": 0.961, "scaled_weight": 0.10062518573551263, "channel": null}, {"src": "AKT1_STRING", "trg": "PRKDC_STRING", "source_node": "AKT1", "source_layer": "STRING", "target_node": "PRKDC", "target_layer": "STRING", "weight": 0.963, "scaled_weight": 0.1006274145616642, "channel": null}, {"src": "BRCA2_STRING", "trg": "PRKDC_STRING", "source_node": "BRCA2", "source_layer": "STRING", "target_node": "PRKDC", "target_layer": "STRING", "weight": 0.975, "scaled_weight": 0.10064078751857355, "channel": null}, {"src": "CHEK2_STRING", "trg": "PRKDC_STRING", "source_node": "CHEK2", "source_layer": "STRING", "target_node": "PRKDC", "target_layer": "STRING", "weight": 0.984, "scaled_weight": 0.10065081723625557, "channel": null}, {"src": "BRCA1_STRING", "trg": "PRKDC_STRING", "source_node": "BRCA1", "source_layer": "STRING", "target_node": "PRKDC", "target_layer": "STRING", "weight": 0.991, "scaled_weight": 0.10065861812778604, "channel": null}, {"src": "PARP1_STRING", "trg": "PRKDC_STRING", "source_node": "PARP1", "source_layer": "STRING", "target_node": "PRKDC", "target_layer": "STRING", "weight": 0.994, "scaled_weight": 0.10066196136701337, "channel": null}, {"src": "PRKDC_STRING", "trg": "XRCC6_STRING", "source_node": "PRKDC", "source_layer": "STRING", "target_node": "XRCC6", "target_layer": "STRING", "weight": 0.999, "scaled_weight": 0.10066753343239228, "channel": null}, {"src": "PRKDC_STRING", "trg": "XRCC5_STRING", "source_node": "PRKDC", "source_layer": "STRING", "target_node": "XRCC5", "target_layer": "STRING", "weight": 0.999, "scaled_weight": 0.10066753343239228, "channel": null}, {"src": "H2AX_STRING", "trg": "PRKDC_STRING", "source_node": "H2AX", "source_layer": "STRING", "target_node": "PRKDC", "target_layer": "STRING", "weight": 0.999, "scaled_weight": 0.10066753343239228, "channel": null}, {"src": "LIG4_STRING", "trg": "PRKDC_STRING", "source_node": "LIG4", "source_layer": "STRING", "target_node": "PRKDC", "target_layer": "STRING", "weight": 0.999, "scaled_weight": 0.10066753343239228, "channel": null}, {"src": "AURKB_STRING", "trg": "PTEN_STRING", "source_node": "AURKB", "source_layer": "STRING", "target_node": "PTEN", "target_layer": "STRING", "weight": 0.467, "scaled_weight": 0.10007466567607727, "channel": null}, {"src": "AURKB_STRING", "trg": "MTOR_STRING", "source_node": "AURKB", "source_layer": "STRING", "target_node": "MTOR", "target_layer": "STRING", "weight": 0.486, "scaled_weight": 0.10009583952451709, "channel": null}, {"src": "AURKB_STRING", "trg": "CDKN1A_STRING", "source_node": "AURKB", "source_layer": "STRING", "target_node": "CDKN1A", "target_layer": "STRING", "weight": 0.493, "scaled_weight": 0.10010364041604755, "channel": null}, {"src": "AURKB_STRING", "trg": "CHEK2_STRING", "source_node": "AURKB", "source_layer": "STRING", "target_node": "CHEK2", "target_layer": "STRING", "weight": 0.496, "scaled_weight": 0.1001069836552749, "channel": null}, {"src": "AURKB_STRING", "trg": "H2AX_STRING", "source_node": "AURKB", "source_layer": "STRING", "target_node": "H2AX", "target_layer": "STRING", "weight": 0.5, "scaled_weight": 0.10011144130757801, "channel": null}, {"src": "AURKB_STRING", "trg": "RAF1_STRING", "source_node": "AURKB", "source_layer": "STRING", "target_node": "RAF1", "target_layer": "STRING", "weight": 0.512, "scaled_weight": 0.10012481426448737, "channel": null}, {"src": "AURKB_STRING", "trg": "XIAP_STRING", "source_node": "AURKB", "source_layer": "STRING", "target_node": "XIAP", "target_layer": "STRING", "weight": 0.561, "scaled_weight": 0.1001794205052006, "channel": null}, {"src": "AURKB_STRING", "trg": "XRCC5_STRING", "source_node": "AURKB", "source_layer": "STRING", "target_node": "XRCC5", "target_layer": "STRING", "weight": 0.568, "scaled_weight": 0.10018722139673106, "channel": null}, {"src": "AURKB_STRING", "trg": "WEE1_STRING", "source_node": "AURKB", "source_layer": "STRING", "target_node": "WEE1", "target_layer": "STRING", "weight": 0.572, "scaled_weight": 0.10019167904903419, "channel": null}, {"src": "AURKB_STRING", "trg": "BRCA1_STRING", "source_node": "AURKB", "source_layer": "STRING", "target_node": "BRCA1", "target_layer": "STRING", "weight": 0.58, "scaled_weight": 0.10020059435364043, "channel": null}, {"src": "AURKB_STRING", "trg": "RAD51_STRING", "source_node": "AURKB", "source_layer": "STRING", "target_node": "RAD51", "target_layer": "STRING", "weight": 0.58, "scaled_weight": 0.10020059435364043, "channel": null}, {"src": "AURKB_STRING", "trg": "TP53BP1_STRING", "source_node": "AURKB", "source_layer": "STRING", "target_node": "TP53BP1", "target_layer": "STRING", "weight": 0.585, "scaled_weight": 0.10020616641901932, "channel": null}, {"src": "AURKB_STRING", "trg": "XRCC6_STRING", "source_node": "AURKB", "source_layer": "STRING", "target_node": "XRCC6", "target_layer": "STRING", "weight": 0.589, "scaled_weight": 0.10021062407132245, "channel": null}, {"src": "AURKB_STRING", "trg": "PARP1_STRING", "source_node": "AURKB", "source_layer": "STRING", "target_node": "PARP1", "target_layer": "STRING", "weight": 0.607, "scaled_weight": 0.10023068350668649, "channel": null}, {"src": "AURKB_STRING", "trg": "E2F1_STRING", "source_node": "AURKB", "source_layer": "STRING", "target_node": "E2F1", "target_layer": "STRING", "weight": 0.652, "scaled_weight": 0.10028083209509658, "channel": null}, {"src": "AURKB_STRING", "trg": "CTNNB1_STRING", "source_node": "AURKB", "source_layer": "STRING", "target_node": "CTNNB1", "target_layer": "STRING", "weight": 0.665, "scaled_weight": 0.10029531946508173, "channel": null}, {"src": "AURKB_STRING", "trg": "MDC1_STRING", "source_node": "AURKB", "source_layer": "STRING", "target_node": "MDC1", "target_layer": "STRING", "weight": 0.684, "scaled_weight": 0.10031649331352155, "channel": null}, {"src": "AURKB_STRING", "trg": "MYC_STRING", "source_node": "AURKB", "source_layer": "STRING", "target_node": "MYC", "target_layer": "STRING", "weight": 0.709, "scaled_weight": 0.10034435364041605, "channel": null}, {"src": "AURKB_STRING", "trg": "BRCA2_STRING", "source_node": "AURKB", "source_layer": "STRING", "target_node": "BRCA2", "target_layer": "STRING", "weight": 0.714, "scaled_weight": 0.10034992570579496, "channel": null}, {"src": "AURKB_STRING", "trg": "CDKN2A_STRING", "source_node": "AURKB", "source_layer": "STRING", "target_node": "CDKN2A", "target_layer": "STRING", "weight": 0.72, "scaled_weight": 0.10035661218424963, "channel": null}, {"src": "AURKB_STRING", "trg": "CHEK1_STRING", "source_node": "AURKB", "source_layer": "STRING", "target_node": "CHEK1", "target_layer": "STRING", "weight": 0.755, "scaled_weight": 0.10039561664190194, "channel": null}, {"src": "AURKB_STRING", "trg": "CDC25C_STRING", "source_node": "AURKB", "source_layer": "STRING", "target_node": "CDC25C", "target_layer": "STRING", "weight": 0.787, "scaled_weight": 0.1004312778603269, "channel": null}, {"src": "AURKB_STRING", "trg": "CDK1_STRING", "source_node": "AURKB", "source_layer": "STRING", "target_node": "CDK1", "target_layer": "STRING", "weight": 0.988, "scaled_weight": 0.1006552748885587, "channel": null}, {"src": "AURKB_STRING", "trg": "CCNA2_STRING", "source_node": "AURKB", "source_layer": "STRING", "target_node": "CCNA2", "target_layer": "STRING", "weight": 0.992, "scaled_weight": 0.10065973254086182, "channel": null}, {"src": "AURKB_STRING", "trg": "CDC20_STRING", "source_node": "AURKB", "source_layer": "STRING", "target_node": "CDC20", "target_layer": "STRING", "weight": 0.996, "scaled_weight": 0.10066419019316494, "channel": null}, {"src": "BID_STRING", "trg": "XIAP_STRING", "source_node": "BID", "source_layer": "STRING", "target_node": "XIAP", "target_layer": "STRING", "weight": 0.528, "scaled_weight": 0.10014264487369985, "channel": null}, {"src": "APAF1_STRING", "trg": "BID_STRING", "source_node": "APAF1", "source_layer": "STRING", "target_node": "BID", "target_layer": "STRING", "weight": 0.618, "scaled_weight": 0.10024294205052006, "channel": null}, {"src": "BID_STRING", "trg": "CASP9_STRING", "source_node": "BID", "source_layer": "STRING", "target_node": "CASP9", "target_layer": "STRING", "weight": 0.649, "scaled_weight": 0.10027748885586925, "channel": null}, {"src": "BID_STRING", "trg": "PMAIP1_STRING", "source_node": "BID", "source_layer": "STRING", "target_node": "PMAIP1", "target_layer": "STRING", "weight": 0.958, "scaled_weight": 0.1006218424962853, "channel": null}, {"src": "BBC3_STRING", "trg": "BID_STRING", "source_node": "BBC3", "source_layer": "STRING", "target_node": "BID", "target_layer": "STRING", "weight": 0.963, "scaled_weight": 0.1006274145616642, "channel": null}, {"src": "BID_STRING", "trg": "FAS_STRING", "source_node": "BID", "source_layer": "STRING", "target_node": "FAS", "target_layer": "STRING", "weight": 0.989, "scaled_weight": 0.10065638930163448, "channel": null}, {"src": "BID_STRING", "trg": "CASP8_STRING", "source_node": "BID", "source_layer": "STRING", "target_node": "CASP8", "target_layer": "STRING", "weight": 0.997, "scaled_weight": 0.10066530460624072, "channel": null}, {"src": "BID_STRING", "trg": "MCL1_STRING", "source_node": "BID", "source_layer": "STRING", "target_node": "MCL1", "target_layer": "STRING", "weight": 0.999, "scaled_weight": 0.10066753343239228, "channel": null}, {"src": "BAK1_STRING", "trg": "BID_STRING", "source_node": "BAK1", "source_layer": "STRING", "target_node": "BID", "target_layer": "STRING", "weight": 0.999, "scaled_weight": 0.10066753343239228, "channel": null}, {"src": "BCL2L1_STRING", "trg": "BID_STRING", "source_node": "BCL2L1", "source_layer": "STRING", "target_node": "BID", "target_layer": "STRING", "weight": 0.999, "scaled_weight": 0.10066753343239228, "channel": null}, {"src": "BCL2_STRING", "trg": "BID_STRING", "source_node": "BCL2", "source_layer": "STRING", "target_node": "BID", "target_layer": "STRING", "weight": 0.999, "scaled_weight": 0.10066753343239228, "channel": null}, {"src": "CDC25C_STRING", "trg": "TP53BP1_STRING", "source_node": "CDC25C", "source_layer": "STRING", "target_node": "TP53BP1", "target_layer": "STRING", "weight": 0.402, "scaled_weight": 0.10000222882615156, "channel": null}, {"src": "CDC25C_STRING", "trg": "RAD50_STRING", "source_node": "CDC25C", "source_layer": "STRING", "target_node": "RAD50", "target_layer": "STRING", "weight": 0.409, "scaled_weight": 0.10001002971768203, "channel": null}, {"src": "CDC25C_STRING", "trg": "PTEN_STRING", "source_node": "CDC25C", "source_layer": "STRING", "target_node": "PTEN", "target_layer": "STRING", "weight": 0.411, "scaled_weight": 0.10001225854383358, "channel": null}, {"src": "CDC25C_STRING", "trg": "CDKN2A_STRING", "source_node": "CDC25C", "source_layer": "STRING", "target_node": "CDKN2A", "target_layer": "STRING", "weight": 0.417, "scaled_weight": 0.10001894502228827, "channel": null}, {"src": "CASP8_STRING", "trg": "CDC25C_STRING", "source_node": "CASP8", "source_layer": "STRING", "target_node": "CDC25C", "target_layer": "STRING", "weight": 0.44, "scaled_weight": 0.10004457652303121, "channel": null}, {"src": "CDC25C_STRING", "trg": "CTNNB1_STRING", "source_node": "CDC25C", "source_layer": "STRING", "target_node": "CTNNB1", "target_layer": "STRING", "weight": 0.44, "scaled_weight": 0.10004457652303121, "channel": null}, {"src": "BRCA2_STRING", "trg": "CDC25C_STRING", "source_node": "BRCA2", "source_layer": "STRING", "target_node": "CDC25C", "target_layer": "STRING", "weight": 0.457, "scaled_weight": 0.10006352154531947, "channel": null}, {"src": "BCL2L1_STRING", "trg": "CDC25C_STRING", "source_node": "BCL2L1", "source_layer": "STRING", "target_node": "CDC25C", "target_layer": "STRING", "weight": 0.466, "scaled_weight": 0.10007355126300149, "channel": null}, {"src": "AKT1_STRING", "trg": "CDC25C_STRING", "source_node": "AKT1", "source_layer": "STRING", "target_node": "CDC25C", "target_layer": "STRING", "weight": 0.502, "scaled_weight": 0.10011367013372957, "channel": null}, {"src": "CDC25C_STRING", "trg": "MTOR_STRING", "source_node": "CDC25C", "source_layer": "STRING", "target_node": "MTOR", "target_layer": "STRING", "weight": 0.513, "scaled_weight": 0.10012592867756316, "channel": null}, {"src": "CDC25C_STRING", "trg": "RAD51_STRING", "source_node": "CDC25C", "source_layer": "STRING", "target_node": "RAD51", "target_layer": "STRING", "weight": 0.527, "scaled_weight": 0.10014153046062407, "channel": null}, {"src": "CASP9_STRING", "trg": "CDC25C_STRING", "source_node": "CASP9", "source_layer": "STRING", "target_node": "CDC25C", "target_layer": "STRING", "weight": 0.545, "scaled_weight": 0.10016158989598811, "channel": null}, {"src": "CDC25C_STRING", "trg": "PARP1_STRING", "source_node": "CDC25C", "source_layer": "STRING", "target_node": "PARP1", "target_layer": "STRING", "weight": 0.564, "scaled_weight": 0.10018276374442794, "channel": null}, {"src": "CDC25C_STRING", "trg": "E2F1_STRING", "source_node": "CDC25C", "source_layer": "STRING", "target_node": "E2F1", "target_layer": "STRING", "weight": 0.566, "scaled_weight": 0.1001849925705795, "channel": null}, {"src": "BCL2_STRING", "trg": "CDC25C_STRING", "source_node": "BCL2", "source_layer": "STRING", "target_node": "CDC25C", "target_layer": "STRING", "weight": 0.57, "scaled_weight": 0.10018945022288261, "channel": null}, {"src": "CDC25C_STRING", "trg": "MYC_STRING", "source_node": "CDC25C", "source_layer": "STRING", "target_node": "MYC", "target_layer": "STRING", "weight": 0.571, "scaled_weight": 0.1001905646359584, "channel": null}, {"src": "CDC25C_STRING", "trg": "CDKN1A_STRING", "source_node": "CDC25C", "source_layer": "STRING", "target_node": "CDKN1A", "target_layer": "STRING", "weight": 0.637, "scaled_weight": 0.1002641158989599, "channel": null}, {"src": "CDC25C_STRING", "trg": "H2AX_STRING", "source_node": "CDC25C", "source_layer": "STRING", "target_node": "H2AX", "target_layer": "STRING", "weight": 0.677, "scaled_weight": 0.10030869242199109, "channel": null}, {"src": "BRCA1_STRING", "trg": "CDC25C_STRING", "source_node": "BRCA1", "source_layer": "STRING", "target_node": "CDC25C", "target_layer": "STRING", "weight": 0.766, "scaled_weight": 0.10040787518573552, "channel": null}, {"src": "CDC20_STRING", "trg": "CDC25C_STRING", "source_node": "CDC20", "source_layer": "STRING", "target_node": "CDC25C", "target_layer": "STRING", "weight": 0.777, "scaled_weight": 0.1004201337295691, "channel": null}, {"src": "CCNA2_STRING", "trg": "CDC25C_STRING", "source_node": "CCNA2", "source_layer": "STRING", "target_node": "CDC25C", "target_layer": "STRING", "weight": 0.932, "scaled_weight": 0.10059286775631501, "channel": null}, {"src": "ATR_STRING", "trg": "CDC25C_STRING", "source_node": "ATR", "source_layer": "STRING", "target_node": "CDC25C", "target_layer": "STRING", "weight": 0.934, "scaled_weight": 0.10059509658246657, "channel": null}, {"src": "CDC25C_STRING", "trg": "WEE1_STRING", "source_node": "CDC25C", "source_layer": "STRING", "target_node": "WEE1", "target_layer": "STRING", "weight": 0.964, "scaled_weight": 0.10062852897473998, "channel": null}, {"src": "CDC25C_STRING", "trg": "CHEK2_STRING", "source_node": "CDC25C", "source_layer": "STRING", "target_node": "CHEK2", "target_layer": "STRING", "weight": 0.999, "scaled_weight": 0.10066753343239228, "channel": null}, {"src": "CDC25C_STRING", "trg": "CDK1_STRING", "source_node": "CDC25C", "source_layer": "STRING", "target_node": "CDK1", "target_layer": "STRING", "weight": 0.999, "scaled_weight": 0.10066753343239228, "channel": null}, {"src": "CDC25C_STRING", "trg": "CHEK1_STRING", "source_node": "CDC25C", "source_layer": "STRING", "target_node": "CHEK1", "target_layer": "STRING", "weight": 0.999, "scaled_weight": 0.10066753343239228, "channel": null}, {"src": "BRCA1_STRING", "trg": "GSK3B_STRING", "source_node": "BRCA1", "source_layer": "STRING", "target_node": "GSK3B", "target_layer": "STRING", "weight": 0.41, "scaled_weight": 0.1000111441307578, "channel": null}, {"src": "GSK3B_STRING", "trg": "SOS1_STRING", "source_node": "GSK3B", "source_layer": "STRING", "target_node": "SOS1", "target_layer": "STRING", "weight": 0.411, "scaled_weight": 0.10001225854383358, "channel": null}, {"src": "GSK3B_STRING", "trg": "TP53BP1_STRING", "source_node": "GSK3B", "source_layer": "STRING", "target_node": "TP53BP1", "target_layer": "STRING", "weight": 0.442, "scaled_weight": 0.10004680534918277, "channel": null}, {"src": "CDKN2A_STRING", "trg": "GSK3B_STRING", "source_node": "CDKN2A", "source_layer": "STRING", "target_node": "GSK3B", "target_layer": "STRING", "weight": 0.443, "scaled_weight": 0.10004791976225855, "channel": null}, {"src": "CHEK1_STRING", "trg": "GSK3B_STRING", "source_node": "CHEK1", "source_layer": "STRING", "target_node": "GSK3B", "target_layer": "STRING", "weight": 0.46, "scaled_weight": 0.10006686478454681, "channel": null}, {"src": "GSK3B_STRING", "trg": "HRAS_STRING", "source_node": "GSK3B", "source_layer": "STRING", "target_node": "HRAS", "target_layer": "STRING", "weight": 0.463, "scaled_weight": 0.10007020802377416, "channel": null}, {"src": "CCNA2_STRING", "trg": "GSK3B_STRING", "source_node": "CCNA2", "source_layer": "STRING", "target_node": "GSK3B", "target_layer": "STRING", "weight": 0.487, "scaled_weight": 0.10009695393759287, "channel": null}, {"src": "CASP8_STRING", "trg": "GSK3B_STRING", "source_node": "CASP8", "source_layer": "STRING", "target_node": "GSK3B", "target_layer": "STRING", "weight": 0.491, "scaled_weight": 0.100101411589896, "channel": null}, {"src": "GRB2_STRING", "trg": "GSK3B_STRING", "source_node": "GRB2", "source_layer": "STRING", "target_node": "GSK3B", "target_layer": "STRING", "weight": 0.52, "scaled_weight": 0.10013372956909361, "channel": null}, {"src": "GSK3B_STRING", "trg": "WEE1_STRING", "source_node": "GSK3B", "source_layer": "STRING", "target_node": "WEE1", "target_layer": "STRING", "weight": 0.57, "scaled_weight": 0.10018945022288261, "channel": null}, {"src": "CASP9_STRING", "trg": "GSK3B_STRING", "source_node": "CASP9", "source_layer": "STRING", "target_node": "GSK3B", "target_layer": "STRING", "weight": 0.635, "scaled_weight": 0.10026188707280832, "channel": null}, {"src": "GSK3B_STRING", "trg": "PARP1_STRING", "source_node": "GSK3B", "source_layer": "STRING", "target_node": "PARP1", "target_layer": "STRING", "weight": 0.635, "scaled_weight": 0.10026188707280832, "channel": null}, {"src": "CDKN1A_STRING", "trg": "GSK3B_STRING", "source_node": "CDKN1A", "source_layer": "STRING", "target_node": "GSK3B", "target_layer": "STRING", "weight": 0.658, "scaled_weight": 0.10028751857355127, "channel": null}, {"src": "E2F1_STRING", "trg": "GSK3B_STRING", "source_node": "E2F1", "source_layer": "STRING", "target_node": "GSK3B", "target_layer": "STRING", "weight": 0.693, "scaled_weight": 0.10032652303120357, "channel": null}, {"src": "GSK3B_STRING", "trg": "RELA_STRING", "source_node": "GSK3B", "source_layer": "STRING", "target_node": "RELA", "target_layer": "STRING", "weight": 0.705, "scaled_weight": 0.10033989598811294, "channel": null}, {"src": "GSK3B_STRING", "trg": "SRC_STRING", "source_node": "GSK3B", "source_layer": "STRING", "target_node": "SRC", "target_layer": "STRING", "weight": 0.772, "scaled_weight": 0.1004145616641902, "channel": null}, {"src": "BCL2L1_STRING", "trg": "GSK3B_STRING", "source_node": "BCL2L1", "source_layer": "STRING", "target_node": "GSK3B", "target_layer": "STRING", "weight": 0.774, "scaled_weight": 0.10041679049034176, "channel": null}, {"src": "BCL2_STRING", "trg": "GSK3B_STRING", "source_node": "BCL2", "source_layer": "STRING", "target_node": "GSK3B", "target_layer": "STRING", "weight": 0.802, "scaled_weight": 0.1004479940564636, "channel": null}, {"src": "GSK3B_STRING", "trg": "MTOR_STRING", "source_node": "GSK3B", "source_layer": "STRING", "target_node": "MTOR", "target_layer": "STRING", "weight": 0.824, "scaled_weight": 0.10047251114413076, "channel": null}, {"src": "GSK3B_STRING", "trg": "MCL1_STRING", "source_node": "GSK3B", "source_layer": "STRING", "target_node": "MCL1", "target_layer": "STRING", "weight": 0.839, "scaled_weight": 0.10048922734026747, "channel": null}, {"src": "GSK3B_STRING", "trg": "PTEN_STRING", "source_node": "GSK3B", "source_layer": "STRING", "target_node": "PTEN", "target_layer": "STRING", "weight": 0.842, "scaled_weight": 0.1004925705794948, "channel": null}, {"src": "GSK3B_STRING", "trg": "XIAP_STRING", "source_node": "GSK3B", "source_layer": "STRING", "target_node": "XIAP", "target_layer": "STRING", "weight": 0.886, "scaled_weight": 0.10054160475482912, "channel": null}, {"src": "GSK3B_STRING", "trg": "RAF1_STRING", "source_node": "GSK3B", "source_layer": "STRING", "target_node": "RAF1", "target_layer": "STRING", "weight": 0.924, "scaled_weight": 0.10058395245170877, "channel": null}, {"src": "BRAF_STRING", "trg": "GSK3B_STRING", "source_node": "BRAF", "source_layer": "STRING", "target_node": "GSK3B", "target_layer": "STRING", "weight": 0.944, "scaled_weight": 0.10060624071322437, "channel": null}, {"src": "GSK3B_STRING", "trg": "JUN_STRING", "source_node": "GSK3B", "source_layer": "STRING", "target_node": "JUN", "target_layer": "STRING", "weight": 0.984, "scaled_weight": 0.10065081723625557, "channel": null}, {"src": "AKT1_STRING", "trg": "GSK3B_STRING", "source_node": "AKT1", "source_layer": "STRING", "target_node": "GSK3B", "target_layer": "STRING", "weight": 0.999, "scaled_weight": 0.10066753343239228, "channel": null}, {"src": "GSK3B_STRING", "trg": "MYC_STRING", "source_node": "GSK3B", "source_layer": "STRING", "target_node": "MYC", "target_layer": "STRING", "weight": 0.999, "scaled_weight": 0.10066753343239228, "channel": null}, {"src": "CTNNB1_STRING", "trg": "GSK3B_STRING", "source_node": "CTNNB1", "source_layer": "STRING", "target_node": "GSK3B", "target_layer": "STRING", "weight": 0.999, "scaled_weight": 0.10066753343239228, "channel": null}, {"src": "CDKN2A_STRING", "trg": "MRE11_STRING", "source_node": "CDKN2A", "source_layer": "STRING", "target_node": "MRE11", "target_layer": "STRING", "weight": 0.419, "scaled_weight": 0.10002117384843982, "channel": null}, {"src": "GRB2_STRING", "trg": "MRE11_STRING", "source_node": "GRB2", "source_layer": "STRING", "target_node": "MRE11", "target_layer": "STRING", "weight": 0.473, "scaled_weight": 0.10008135215453196, "channel": null}, {"src": "MDM4_STRING", "trg": "MRE11_STRING", "source_node": "MDM4", "source_layer": "STRING", "target_node": "MRE11", "target_layer": "STRING", "weight": 0.569, "scaled_weight": 0.10018833580980684, "channel": null}, {"src": "MRE11_STRING", "trg": "PTEN_STRING", "source_node": "MRE11", "source_layer": "STRING", "target_node": "PTEN", "target_layer": "STRING", "weight": 0.598, "scaled_weight": 0.10022065378900447, "channel": null}, {"src": "CCNA2_STRING", "trg": "MRE11_STRING", "source_node": "CCNA2", "source_layer": "STRING", "target_node": "MRE11", "target_layer": "STRING", "weight": 0.781, "scaled_weight": 0.10042459138187222, "channel": null}, {"src": "LIG4_STRING", "trg": "MRE11_STRING", "source_node": "LIG4", "source_layer": "STRING", "target_node": "MRE11", "target_layer": "STRING", "weight": 0.817, "scaled_weight": 0.1004647102526003, "channel": null}, {"src": "CHEK1_STRING", "trg": "MRE11_STRING", "source_node": "CHEK1", "source_layer": "STRING", "target_node": "MRE11", "target_layer": "STRING", "weight": 0.842, "scaled_weight": 0.1004925705794948, "channel": null}, {"src": "BRCA2_STRING", "trg": "MRE11_STRING", "source_node": "BRCA2", "source_layer": "STRING", "target_node": "MRE11", "target_layer": "STRING", "weight": 0.883, "scaled_weight": 0.10053826151560179, "channel": null}, {"src": "MRE11_STRING", "trg": "PARP1_STRING", "source_node": "MRE11", "source_layer": "STRING", "target_node": "PARP1", "target_layer": "STRING", "weight": 0.891, "scaled_weight": 0.10054717682020803, "channel": null}, {"src": "CHEK2_STRING", "trg": "MRE11_STRING", "source_node": "CHEK2", "source_layer": "STRING", "target_node": "MRE11", "target_layer": "STRING", "weight": 0.91, "scaled_weight": 0.10056835066864785, "channel": null}, {"src": "ATR_STRING", "trg": "MRE11_STRING", "source_node": "ATR", "source_layer": "STRING", "target_node": "MRE11", "target_layer": "STRING", "weight": 0.975, "scaled_weight": 0.10064078751857355, "channel": null}, {"src": "MRE11_STRING", "trg": "XRCC5_STRING", "source_node": "MRE11", "source_layer": "STRING", "target_node": "XRCC5", "target_layer": "STRING", "weight": 0.981, "scaled_weight": 0.10064747399702824, "channel": null}, {"src": "MRE11_STRING", "trg": "RAD51_STRING", "source_node": "MRE11", "source_layer": "STRING", "target_node": "RAD51", "target_layer": "STRING", "weight": 0.989, "scaled_weight": 0.10065638930163448, "channel": null}, {"src": "MRE11_STRING", "trg": "TP53BP1_STRING", "source_node": "MRE11", "source_layer": "STRING", "target_node": "TP53BP1", "target_layer": "STRING", "weight": 0.994, "scaled_weight": 0.10066196136701337, "channel": null}, {"src": "MRE11_STRING", "trg": "XRCC6_STRING", "source_node": "MRE11", "source_layer": "STRING", "target_node": "XRCC6", "target_layer": "STRING", "weight": 0.996, "scaled_weight": 0.10066419019316494, "channel": null}, {"src": "MDC1_STRING", "trg": "MRE11_STRING", "source_node": "MDC1", "source_layer": "STRING", "target_node": "MRE11", "target_layer": "STRING", "weight": 0.999, "scaled_weight": 0.10066753343239228, "channel": null}, {"src": "MRE11_STRING", "trg": "RAD50_STRING", "source_node": "MRE11", "source_layer": "STRING", "target_node": "RAD50", "target_layer": "STRING", "weight": 0.999, "scaled_weight": 0.10066753343239228, "channel": null}, {"src": "BRCA1_STRING", "trg": "MRE11_STRING", "source_node": "BRCA1", "source_layer": "STRING", "target_node": "MRE11", "target_layer": "STRING", "weight": 0.999, "scaled_weight": 0.10066753343239228, "channel": null}, {"src": "H2AX_STRING", "trg": "MRE11_STRING", "source_node": "H2AX", "source_layer": "STRING", "target_node": "MRE11", "target_layer": "STRING", "weight": 0.999, "scaled_weight": 0.10066753343239228, "channel": null}, {"src": "CDK1_STRING", "trg": "PMAIP1_STRING", "source_node": "CDK1", "source_layer": "STRING", "target_node": "PMAIP1", "target_layer": "STRING", "weight": 0.433, "scaled_weight": 0.10003677563150075, "channel": null}, {"src": "PMAIP1_STRING", "trg": "PTEN_STRING", "source_node": "PMAIP1", "source_layer": "STRING", "target_node": "PTEN", "target_layer": "STRING", "weight": 0.439, "scaled_weight": 0.10004346210995543, "channel": null}, {"src": "MDM4_STRING", "trg": "PMAIP1_STRING", "source_node": "MDM4", "source_layer": "STRING", "target_node": "PMAIP1", "target_layer": "STRING", "weight": 0.472, "scaled_weight": 0.10008023774145618, "channel": null}, {"src": "CHEK2_STRING", "trg": "PMAIP1_STRING", "source_node": "CHEK2", "source_layer": "STRING", "target_node": "PMAIP1", "target_layer": "STRING", "weight": 0.472, "scaled_weight": 0.10008023774145618, "channel": null}, {"src": "CDKN2A_STRING", "trg": "PMAIP1_STRING", "source_node": "CDKN2A", "source_layer": "STRING", "target_node": "PMAIP1", "target_layer": "STRING", "weight": 0.474, "scaled_weight": 0.10008246656760773, "channel": null}, {"src": "CHEK1_STRING", "trg": "PMAIP1_STRING", "source_node": "CHEK1", "source_layer": "STRING", "target_node": "PMAIP1", "target_layer": "STRING", "weight": 0.48, "scaled_weight": 0.10008915304606242, "channel": null}, {"src": "JUN_STRING", "trg": "PMAIP1_STRING", "source_node": "JUN", "source_layer": "STRING", "target_node": "PMAIP1", "target_layer": "STRING", "weight": 0.488, "scaled_weight": 0.10009806835066866, "channel": null}, {"src": "MTOR_STRING", "trg": "PMAIP1_STRING", "source_node": "MTOR", "source_layer": "STRING", "target_node": "PMAIP1", "target_layer": "STRING", "weight": 0.495, "scaled_weight": 0.10010586924219911, "channel": null}, {"src": "FAS_STRING", "trg": "PMAIP1_STRING", "source_node": "FAS", "source_layer": "STRING", "target_node": "PMAIP1", "target_layer": "STRING", "weight": 0.541, "scaled_weight": 0.100157132243685, "channel": null}, {"src": "AKT1_STRING", "trg": "PMAIP1_STRING", "source_node": "AKT1", "source_layer": "STRING", "target_node": "PMAIP1", "target_layer": "STRING", "weight": 0.55, "scaled_weight": 0.10016716196136702, "channel": null}, {"src": "PMAIP1_STRING", "trg": "XIAP_STRING", "source_node": "PMAIP1", "source_layer": "STRING", "target_node": "XIAP", "target_layer": "STRING", "weight": 0.607, "scaled_weight": 0.10023068350668649, "channel": null}, {"src": "PARP1_STRING", "trg": "PMAIP1_STRING", "source_node": "PARP1", "source_layer": "STRING", "target_node": "PMAIP1", "target_layer": "STRING", "weight": 0.62, "scaled_weight": 0.10024517087667162, "channel": null}, {"src": "MYC_STRING", "trg": "PMAIP1_STRING", "source_node": "MYC", "source_layer": "STRING", "target_node": "PMAIP1", "target_layer": "STRING", "weight": 0.657, "scaled_weight": 0.10028640416047549, "channel": null}, {"src": "CDKN1A_STRING", "trg": "PMAIP1_STRING", "source_node": "CDKN1A", "source_layer": "STRING", "target_node": "PMAIP1", "target_layer": "STRING", "weight": 0.668, "scaled_weight": 0.10029866270430907, "channel": null}, {"src": "CASP8_STRING", "trg": "PMAIP1_STRING", "source_node": "CASP8", "source_layer": "STRING", "target_node": "PMAIP1", "target_layer": "STRING", "weight": 0.677, "scaled_weight": 0.10030869242199109, "channel": null}, {"src": "CASP9_STRING", "trg": "PMAIP1_STRING", "source_node": "CASP9", "source_layer": "STRING", "target_node": "PMAIP1", "target_layer": "STRING", "weight": 0.71, "scaled_weight": 0.10034546805349183, "channel": null}, {"src": "APAF1_STRING", "trg": "PMAIP1_STRING", "source_node": "APAF1", "source_layer": "STRING", "target_node": "PMAIP1", "target_layer": "STRING", "weight": 0.716, "scaled_weight": 0.10035215453194651, "channel": null}, {"src": "E2F1_STRING", "trg": "PMAIP1_STRING", "source_node": "E2F1", "source_layer": "STRING", "target_node": "PMAIP1", "target_layer": "STRING", "weight": 0.728, "scaled_weight": 0.10036552748885587, "channel": null}, {"src": "BAK1_STRING", "trg": "PMAIP1_STRING", "source_node": "BAK1", "source_layer": "STRING", "target_node": "PMAIP1", "target_layer": "STRING", "weight": 0.959, "scaled_weight": 0.10062295690936107, "channel": null}, {"src": "BBC3_STRING", "trg": "PMAIP1_STRING", "source_node": "BBC3", "source_layer": "STRING", "target_node": "PMAIP1", "target_layer": "STRING", "weight": 0.986, "scaled_weight": 0.10065304606240713, "channel": null}, {"src": "BCL2_STRING", "trg": "PMAIP1_STRING", "source_node": "BCL2", "source_layer": "STRING", "target_node": "PMAIP1", "target_layer": "STRING", "weight": 0.997, "scaled_weight": 0.10066530460624072, "channel": null}, {"src": "MCL1_STRING", "trg": "PMAIP1_STRING", "source_node": "MCL1", "source_layer": "STRING", "target_node": "PMAIP1", "target_layer": "STRING", "weight": 0.999, "scaled_weight": 0.10066753343239228, "channel": null}, {"src": "BCL2L1_STRING", "trg": "PMAIP1_STRING", "source_node": "BCL2L1", "source_layer": "STRING", "target_node": "PMAIP1", "target_layer": "STRING", "weight": 0.999, "scaled_weight": 0.10066753343239228, "channel": null}, {"src": "CASP9_STRING", "trg": "RAF1_STRING", "source_node": "CASP9", "source_layer": "STRING", "target_node": "RAF1", "target_layer": "STRING", "weight": 0.422, "scaled_weight": 0.10002451708766717, "channel": null}, {"src": "CASP9_STRING", "trg": "CDKN2A_STRING", "source_node": "CASP9", "source_layer": "STRING", "target_node": "CDKN2A", "target_layer": "STRING", "weight": 0.423, "scaled_weight": 0.10002563150074295, "channel": null}, {"src": "CASP9_STRING", "trg": "H2AX_STRING", "source_node": "CASP9", "source_layer": "STRING", "target_node": "H2AX", "target_layer": "STRING", "weight": 0.468, "scaled_weight": 0.10007578008915305, "channel": null}, {"src": "CASP9_STRING", "trg": "E2F1_STRING", "source_node": "CASP9", "source_layer": "STRING", "target_node": "E2F1", "target_layer": "STRING", "weight": 0.469, "scaled_weight": 0.10007689450222883, "channel": null}, {"src": "CASP9_STRING", "trg": "CHEK1_STRING", "source_node": "CASP9", "source_layer": "STRING", "target_node": "CHEK1", "target_layer": "STRING", "weight": 0.469, "scaled_weight": 0.10007689450222883, "channel": null}, {"src": "CASP9_STRING", "trg": "CHEK2_STRING", "source_node": "CASP9", "source_layer": "STRING", "target_node": "CHEK2", "target_layer": "STRING", "weight": 0.488, "scaled_weight": 0.10009806835066866, "channel": null}, {"src": "CASP9_STRING", "trg": "JAK2_STRING", "source_node": "CASP9", "source_layer": "STRING", "target_node": "JAK2", "target_layer": "STRING", "weight": 0.498, "scaled_weight": 0.10010921248142646, "channel": null}, {"src": "CASP9_STRING", "trg": "RELA_STRING", "source_node": "CASP9", "source_layer": "STRING", "target_node": "RELA", "target_layer": "STRING", "weight": 0.544, "scaled_weight": 0.10016047548291233, "channel": null}, {"src": "BBC3_STRING", "trg": "CASP9_STRING", "source_node": "BBC3", "source_layer": "STRING", "target_node": "CASP9", "target_layer": "STRING", "weight": 0.565, "scaled_weight": 0.10018387815750372, "channel": null}, {"src": "CASP9_STRING", "trg": "CDKN1A_STRING", "source_node": "CASP9", "source_layer": "STRING", "target_node": "CDKN1A", "target_layer": "STRING", "weight": 0.57, "scaled_weight": 0.10018945022288261, "channel": null}, {"src": "CASP9_STRING", "trg": "CCNA2_STRING", "source_node": "CASP9", "source_layer": "STRING", "target_node": "CCNA2", "target_layer": "STRING", "weight": 0.6, "scaled_weight": 0.10022288261515602, "channel": null}, {"src": "CASP9_STRING", "trg": "CTNNB1_STRING", "source_node": "CASP9", "source_layer": "STRING", "target_node": "CTNNB1", "target_layer": "STRING", "weight": 0.603, "scaled_weight": 0.10022622585438336, "channel": null}, {"src": "CASP9_STRING", "trg": "PTEN_STRING", "source_node": "CASP9", "source_layer": "STRING", "target_node": "PTEN", "target_layer": "STRING", "weight": 0.609, "scaled_weight": 0.10023291233283804, "channel": null}, {"src": "BAK1_STRING", "trg": "CASP9_STRING", "source_node": "BAK1", "source_layer": "STRING", "target_node": "CASP9", "target_layer": "STRING", "weight": 0.655, "scaled_weight": 0.10028417533432393, "channel": null}, {"src": "CASP9_STRING", "trg": "SRC_STRING", "source_node": "CASP9", "source_layer": "STRING", "target_node": "SRC", "target_layer": "STRING", "weight": 0.657, "scaled_weight": 0.10028640416047549, "channel": null}, {"src": "BRCA1_STRING", "trg": "CASP9_STRING", "source_node": "BRCA1", "source_layer": "STRING", "target_node": "CASP9", "target_layer": "STRING", "weight": 0.657, "scaled_weight": 0.10028640416047549, "channel": null}, {"src": "CASP9_STRING", "trg": "MYC_STRING", "source_node": "CASP9", "source_layer": "STRING", "target_node": "MYC", "target_layer": "STRING", "weight": 0.715, "scaled_weight": 0.10035104011887074, "channel": null}, {"src": "CASP9_STRING", "trg": "MTOR_STRING", "source_node": "CASP9", "source_layer": "STRING", "target_node": "MTOR", "target_layer": "STRING", "weight": 0.74, "scaled_weight": 0.10037890044576524, "channel": null}, {"src": "CASP9_STRING", "trg": "FAS_STRING", "source_node": "CASP9", "source_layer": "STRING", "target_node": "FAS", "target_layer": "STRING", "weight": 0.775, "scaled_weight": 0.10041790490341754, "channel": null}, {"src": "CASP9_STRING", "trg": "CDK1_STRING", "source_node": "CASP9", "source_layer": "STRING", "target_node": "CDK1", "target_layer": "STRING", "weight": 0.786, "scaled_weight": 0.10043016344725111, "channel": null}, {"src": "CASP9_STRING", "trg": "MCL1_STRING", "source_node": "CASP9", "source_layer": "STRING", "target_node": "MCL1", "target_layer": "STRING", "weight": 0.812, "scaled_weight": 0.10045913818722141, "channel": null}, {"src": "CASP9_STRING", "trg": "JUN_STRING", "source_node": "CASP9", "source_layer": "STRING", "target_node": "JUN", "target_layer": "STRING", "weight": 0.822, "scaled_weight": 0.1004702823179792, "channel": null}, {"src": "BCL2_STRING", "trg": "CASP9_STRING", "source_node": "BCL2", "source_layer": "STRING", "target_node": "CASP9", "target_layer": "STRING", "weight": 0.935, "scaled_weight": 0.10059621099554235, "channel": null}, {"src": "CASP8_STRING", "trg": "CASP9_STRING", "source_node": "CASP8", "source_layer": "STRING", "target_node": "CASP9", "target_layer": "STRING", "weight": 0.971, "scaled_weight": 0.10063632986627044, "channel": null}, {"src": "CASP9_STRING", "trg": "PARP1_STRING", "source_node": "CASP9", "source_layer": "STRING", "target_node": "PARP1", "target_layer": "STRING", "weight": 0.99, "scaled_weight": 0.10065750371471026, "channel": null}, {"src": "AKT1_STRING", "trg": "CASP9_STRING", "source_node": "AKT1", "source_layer": "STRING", "target_node": "CASP9", "target_layer": "STRING", "weight": 0.995, "scaled_weight": 0.10066307578008916, "channel": null}, {"src": "CASP9_STRING", "trg": "XIAP_STRING", "source_node": "CASP9", "source_layer": "STRING", "target_node": "XIAP", "target_layer": "STRING", "weight": 0.999, "scaled_weight": 0.10066753343239228, "channel": null}, {"src": "BCL2L1_STRING", "trg": "CASP9_STRING", "source_node": "BCL2L1", "source_layer": "STRING", "target_node": "CASP9", "target_layer": "STRING", "weight": 0.999, "scaled_weight": 0.10066753343239228, "channel": null}, {"src": "APAF1_STRING", "trg": "CASP9_STRING", "source_node": "APAF1", "source_layer": "STRING", "target_node": "CASP9", "target_layer": "STRING", "weight": 0.999, "scaled_weight": 0.10066753343239228, "channel": null}, {"src": "AKT1_STRING", "trg": "ATR_STRING", "source_node": "AKT1", "source_layer": "STRING", "target_node": "ATR", "target_layer": "STRING", "weight": 0.401, "scaled_weight": 0.10000111441307578, "channel": null}, {"src": "ATR_STRING", "trg": "MYC_STRING", "source_node": "ATR", "source_layer": "STRING", "target_node": "MYC", "target_layer": "STRING", "weight": 0.441, "scaled_weight": 0.10004569093610699, "channel": null}, {"src": "ATR_STRING", "trg": "MTOR_STRING", "source_node": "ATR", "source_layer": "STRING", "target_node": "MTOR", "target_layer": "STRING", "weight": 0.461, "scaled_weight": 0.10006797919762259, "channel": null}, {"src": "ATR_STRING", "trg": "CDC20_STRING", "source_node": "ATR", "source_layer": "STRING", "target_node": "CDC20", "target_layer": "STRING", "weight": 0.501, "scaled_weight": 0.10011255572065379, "channel": null}, {"src": "ATR_STRING", "trg": "LIG4_STRING", "source_node": "ATR", "source_layer": "STRING", "target_node": "LIG4", "target_layer": "STRING", "weight": 0.616, "scaled_weight": 0.1002407132243685, "channel": null}, {"src": "ATR_STRING", "trg": "E2F1_STRING", "source_node": "ATR", "source_layer": "STRING", "target_node": "E2F1", "target_layer": "STRING", "weight": 0.637, "scaled_weight": 0.1002641158989599, "channel": null}, {"src": "ATR_STRING", "trg": "CDKN2A_STRING", "source_node": "ATR", "source_layer": "STRING", "target_node": "CDKN2A", "target_layer": "STRING", "weight": 0.648, "scaled_weight": 0.10027637444279347, "channel": null}, {"src": "ATR_STRING", "trg": "CDK1_STRING", "source_node": "ATR", "source_layer": "STRING", "target_node": "CDK1", "target_layer": "STRING", "weight": 0.716, "scaled_weight": 0.10035215453194651, "channel": null}, {"src": "ATR_STRING", "trg": "WEE1_STRING", "source_node": "ATR", "source_layer": "STRING", "target_node": "WEE1", "target_layer": "STRING", "weight": 0.767, "scaled_weight": 0.1004089895988113, "channel": null}, {"src": "ATR_STRING", "trg": "PARP1_STRING", "source_node": "ATR", "source_layer": "STRING", "target_node": "PARP1", "target_layer": "STRING", "weight": 0.787, "scaled_weight": 0.1004312778603269, "channel": null}, {"src": "ATR_STRING", "trg": "BRCA2_STRING", "source_node": "ATR", "source_layer": "STRING", "target_node": "BRCA2", "target_layer": "STRING", "weight": 0.822, "scaled_weight": 0.1004702823179792, "channel": null}, {"src": "ATR_STRING", "trg": "MDC1_STRING", "source_node": "ATR", "source_layer": "STRING", "target_node": "MDC1", "target_layer": "STRING", "weight": 0.868, "scaled_weight": 0.10052154531946508, "channel": null}, {"src": "ATR_STRING", "trg": "XRCC6_STRING", "source_node": "ATR", "source_layer": "STRING", "target_node": "XRCC6", "target_layer": "STRING", "weight": 0.92, "scaled_weight": 0.10057949479940566, "channel": null}, {"src": "ATR_STRING", "trg": "XRCC5_STRING", "source_node": "ATR", "source_layer": "STRING", "target_node": "XRCC5", "target_layer": "STRING", "weight": 0.921, "scaled_weight": 0.10058060921248144, "channel": null}, {"src": "ATR_STRING", "trg": "H2AX_STRING", "source_node": "ATR", "source_layer": "STRING", "target_node": "H2AX", "target_layer": "STRING", "weight": 0.964, "scaled_weight": 0.10062852897473998, "channel": null}, {"src": "ATR_STRING", "trg": "RAD50_STRING", "source_node": "ATR", "source_layer": "STRING", "target_node": "RAD50", "target_layer": "STRING", "weight": 0.976, "scaled_weight": 0.10064190193164933, "channel": null}, {"src": "ATR_STRING", "trg": "RAD51_STRING", "source_node": "ATR", "source_layer": "STRING", "target_node": "RAD51", "target_layer": "STRING", "weight": 0.983, "scaled_weight": 0.1006497028231798, "channel": null}, {"src": "ATR_STRING", "trg": "TP53BP1_STRING", "source_node": "ATR", "source_layer": "STRING", "target_node": "TP53BP1", "target_layer": "STRING", "weight": 0.989, "scaled_weight": 0.10065638930163448, "channel": null}, {"src": "ATR_STRING", "trg": "CHEK2_STRING", "source_node": "ATR", "source_layer": "STRING", "target_node": "CHEK2", "target_layer": "STRING", "weight": 0.999, "scaled_weight": 0.10066753343239228, "channel": null}, {"src": "ATR_STRING", "trg": "CHEK1_STRING", "source_node": "ATR", "source_layer": "STRING", "target_node": "CHEK1", "target_layer": "STRING", "weight": 0.999, "scaled_weight": 0.10066753343239228, "channel": null}, {"src": "ATR_STRING", "trg": "BRCA1_STRING", "source_node": "ATR", "source_layer": "STRING", "target_node": "BRCA1", "target_layer": "STRING", "weight": 0.999, "scaled_weight": 0.10066753343239228, "channel": null}, {"src": "E2F1_STRING", "trg": "XRCC6_STRING", "source_node": "E2F1", "source_layer": "STRING", "target_node": "XRCC6", "target_layer": "STRING", "weight": 0.409, "scaled_weight": 0.10001002971768203, "channel": null}, {"src": "CASP8_STRING", "trg": "E2F1_STRING", "source_node": "CASP8", "source_layer": "STRING", "target_node": "E2F1", "target_layer": "STRING", "weight": 0.442, "scaled_weight": 0.10004680534918277, "channel": null}, {"src": "E2F1_STRING", "trg": "SRC_STRING", "source_node": "E2F1", "source_layer": "STRING", "target_node": "SRC", "target_layer": "STRING", "weight": 0.452, "scaled_weight": 0.10005794947994057, "channel": null}, {"src": "BRAF_STRING", "trg": "E2F1_STRING", "source_node": "BRAF", "source_layer": "STRING", "target_node": "E2F1", "target_layer": "STRING", "weight": 0.463, "scaled_weight": 0.10007020802377416, "channel": null}, {"src": "BRCA2_STRING", "trg": "E2F1_STRING", "source_node": "BRCA2", "source_layer": "STRING", "target_node": "E2F1", "target_layer": "STRING", "weight": 0.494, "scaled_weight": 0.10010475482912333, "channel": null}, {"src": "E2F1_STRING", "trg": "WEE1_STRING", "source_node": "E2F1", "source_layer": "STRING", "target_node": "WEE1", "target_layer": "STRING", "weight": 0.501, "scaled_weight": 0.10011255572065379, "channel": null}, {"src": "E2F1_STRING", "trg": "H2AX_STRING", "source_node": "E2F1", "source_layer": "STRING", "target_node": "H2AX", "target_layer": "STRING", "weight": 0.509, "scaled_weight": 0.10012147102526003, "channel": null}, {"src": "BCL2L1_STRING", "trg": "E2F1_STRING", "source_node": "BCL2L1", "source_layer": "STRING", "target_node": "E2F1", "target_layer": "STRING", "weight": 0.518, "scaled_weight": 0.10013150074294205, "channel": null}, {"src": "E2F1_STRING", "trg": "RELA_STRING", "source_node": "E2F1", "source_layer": "STRING", "target_node": "RELA", "target_layer": "STRING", "weight": 0.576, "scaled_weight": 0.1001961367013373, "channel": null}, {"src": "E2F1_STRING", "trg": "JUN_STRING", "source_node": "E2F1", "source_layer": "STRING", "target_node": "JUN", "target_layer": "STRING", "weight": 0.582, "scaled_weight": 0.10020282317979198, "channel": null}, {"src": "E2F1_STRING", "trg": "HRAS_STRING", "source_node": "E2F1", "source_layer": "STRING", "target_node": "HRAS", "target_layer": "STRING", "weight": 0.594, "scaled_weight": 0.10021619613670134, "channel": null}, {"src": "E2F1_STRING", "trg": "MTOR_STRING", "source_node": "E2F1", "source_layer": "STRING", "target_node": "MTOR", "target_layer": "STRING", "weight": 0.61, "scaled_weight": 0.10023402674591382, "channel": null}, {"src": "E2F1_STRING", "trg": "MCL1_STRING", "source_node": "E2F1", "source_layer": "STRING", "target_node": "MCL1", "target_layer": "STRING", "weight": 0.612, "scaled_weight": 0.10023625557206538, "channel": null}, {"src": "CTNNB1_STRING", "trg": "E2F1_STRING", "source_node": "CTNNB1", "source_layer": "STRING", "target_node": "E2F1", "target_layer": "STRING", "weight": 0.63, "scaled_weight": 0.10025631500742943, "channel": null}, {"src": "E2F1_STRING", "trg": "TP53BP1_STRING", "source_node": "E2F1", "source_layer": "STRING", "target_node": "TP53BP1", "target_layer": "STRING", "weight": 0.66, "scaled_weight": 0.10028974739970282, "channel": null}, {"src": "E2F1_STRING", "trg": "MDM4_STRING", "source_node": "E2F1", "source_layer": "STRING", "target_node": "MDM4", "target_layer": "STRING", "weight": 0.682, "scaled_weight": 0.10031426448736999, "channel": null}, {"src": "AKT1_STRING", "trg": "E2F1_STRING", "source_node": "AKT1", "source_layer": "STRING", "target_node": "E2F1", "target_layer": "STRING", "weight": 0.736, "scaled_weight": 0.10037444279346211, "channel": null}, {"src": "CHEK1_STRING", "trg": "E2F1_STRING", "source_node": "CHEK1", "source_layer": "STRING", "target_node": "E2F1", "target_layer": "STRING", "weight": 0.742, "scaled_weight": 0.1003811292719168, "channel": null}, {"src": "CHEK2_STRING", "trg": "E2F1_STRING", "source_node": "CHEK2", "source_layer": "STRING", "target_node": "E2F1", "target_layer": "STRING", "weight": 0.771, "scaled_weight": 0.10041344725111442, "channel": null}, {"src": "BCL2_STRING", "trg": "E2F1_STRING", "source_node": "BCL2", "source_layer": "STRING", "target_node": "E2F1", "target_layer": "STRING", "weight": 0.772, "scaled_weight": 0.1004145616641902, "channel": null}, {"src": "BBC3_STRING", "trg": "E2F1_STRING", "source_node": "BBC3", "source_layer": "STRING", "target_node": "E2F1", "target_layer": "STRING", "weight": 0.793, "scaled_weight": 0.10043796433878158, "channel": null}, {"src": "E2F1_STRING", "trg": "PTEN_STRING", "source_node": "E2F1", "source_layer": "STRING", "target_node": "PTEN", "target_layer": "STRING", "weight": 0.796, "scaled_weight": 0.10044130757800893, "channel": null}, {"src": "E2F1_STRING", "trg": "XIAP_STRING", "source_node": "E2F1", "source_layer": "STRING", "target_node": "XIAP", "target_layer": "STRING", "weight": 0.876, "scaled_weight": 0.10053046062407132, "channel": null}, {"src": "E2F1_STRING", "trg": "RAD51_STRING", "source_node": "E2F1", "source_layer": "STRING", "target_node": "RAD51", "target_layer": "STRING", "weight": 0.877, "scaled_weight": 0.1005315750371471, "channel": null}, {"src": "APAF1_STRING", "trg": "E2F1_STRING", "source_node": "APAF1", "source_layer": "STRING", "target_node": "E2F1", "target_layer": "STRING", "weight": 0.902, "scaled_weight": 0.1005594353640416, "channel": null}, {"src": "BRCA1_STRING", "trg": "E2F1_STRING", "source_node": "BRCA1", "source_layer": "STRING", "target_node": "E2F1", "target_layer": "STRING", "weight": 0.904, "scaled_weight": 0.10056166419019318, "channel": null}, {"src": "E2F1_STRING", "trg": "PARP1_STRING", "source_node": "E2F1", "source_layer": "STRING", "target_node": "PARP1", "target_layer": "STRING", "weight": 0.911, "scaled_weight": 0.10056946508172362, "channel": null}, {"src": "CDC20_STRING", "trg": "E2F1_STRING", "source_node": "CDC20", "source_layer": "STRING", "target_node": "E2F1", "target_layer": "STRING", "weight": 0.92, "scaled_weight": 0.10057949479940566, "channel": null}, {"src": "CDKN1A_STRING", "trg": "E2F1_STRING", "source_node": "CDKN1A", "source_layer": "STRING", "target_node": "E2F1", "target_layer": "STRING", "weight": 0.945, "scaled_weight": 0.10060735512630016, "channel": null}, {"src": "E2F1_STRING", "trg": "MYC_STRING", "source_node": "E2F1", "source_layer": "STRING", "target_node": "MYC", "target_layer": "STRING", "weight": 0.953, "scaled_weight": 0.1006162704309064, "channel": null}, {"src": "CDK1_STRING", "trg": "E2F1_STRING", "source_node": "CDK1", "source_layer": "STRING", "target_node": "E2F1", "target_layer": "STRING", "weight": 0.956, "scaled_weight": 0.10061961367013374, "channel": null}, {"src": "CDKN2A_STRING", "trg": "E2F1_STRING", "source_node": "CDKN2A", "source_layer": "STRING", "target_node": "E2F1", "target_layer": "STRING", "weight": 0.988, "scaled_weight": 0.1006552748885587, "channel": null}, {"src": "CCNA2_STRING", "trg": "E2F1_STRING", "source_node": "CCNA2", "source_layer": "STRING", "target_node": "E2F1", "target_layer": "STRING", "weight": 0.999, "scaled_weight": 0.10066753343239228, "channel": null}, {"src": "CASP8_STRING", "trg": "H2AX_STRING", "source_node": "CASP8", "source_layer": "STRING", "target_node": "H2AX", "target_layer": "STRING", "weight": 0.429, "scaled_weight": 0.10003231797919762, "channel": null}, {"src": "BRCA1_STRING", "trg": "CASP8_STRING", "source_node": "BRCA1", "source_layer": "STRING", "target_node": "CASP8", "target_layer": "STRING", "weight": 0.435, "scaled_weight": 0.1000390044576523, "channel": null}, {"src": "CASP8_STRING", "trg": "HRAS_STRING", "source_node": "CASP8", "source_layer": "STRING", "target_node": "HRAS", "target_layer": "STRING", "weight": 0.463, "scaled_weight": 0.10007020802377416, "channel": null}, {"src": "CASP8_STRING", "trg": "CHEK2_STRING", "source_node": "CASP8", "source_layer": "STRING", "target_node": "CHEK2", "target_layer": "STRING", "weight": 0.47, "scaled_weight": 0.1000780089153046, "channel": null}, {"src": "BBC3_STRING", "trg": "CASP8_STRING", "source_node": "BBC3", "source_layer": "STRING", "target_node": "CASP8", "target_layer": "STRING", "weight": 0.495, "scaled_weight": 0.10010586924219911, "channel": null}, {"src": "CASP8_STRING", "trg": "CHEK1_STRING", "source_node": "CASP8", "source_layer": "STRING", "target_node": "CHEK1", "target_layer": "STRING", "weight": 0.509, "scaled_weight": 0.10012147102526003, "channel": null}, {"src": "CASP8_STRING", "trg": "CCNA2_STRING", "source_node": "CASP8", "source_layer": "STRING", "target_node": "CCNA2", "target_layer": "STRING", "weight": 0.528, "scaled_weight": 0.10014264487369985, "channel": null}, {"src": "CASP8_STRING", "trg": "JAK2_STRING", "source_node": "CASP8", "source_layer": "STRING", "target_node": "JAK2", "target_layer": "STRING", "weight": 0.537, "scaled_weight": 0.10015267459138187, "channel": null}, {"src": "CASP8_STRING", "trg": "CDKN2A_STRING", "source_node": "CASP8", "source_layer": "STRING", "target_node": "CDKN2A", "target_layer": "STRING", "weight": 0.568, "scaled_weight": 0.10018722139673106, "channel": null}, {"src": "CASP8_STRING", "trg": "CTNNB1_STRING", "source_node": "CASP8", "source_layer": "STRING", "target_node": "CTNNB1", "target_layer": "STRING", "weight": 0.568, "scaled_weight": 0.10018722139673106, "channel": null}, {"src": "CASP8_STRING", "trg": "CDKN1A_STRING", "source_node": "CASP8", "source_layer": "STRING", "target_node": "CDKN1A", "target_layer": "STRING", "weight": 0.577, "scaled_weight": 0.10019725111441308, "channel": null}, {"src": "BRAF_STRING", "trg": "CASP8_STRING", "source_node": "BRAF", "source_layer": "STRING", "target_node": "CASP8", "target_layer": "STRING", "weight": 0.579, "scaled_weight": 0.10019947994056465, "channel": null}, {"src": "BAK1_STRING", "trg": "CASP8_STRING", "source_node": "BAK1", "source_layer": "STRING", "target_node": "CASP8", "target_layer": "STRING", "weight": 0.588, "scaled_weight": 0.10020950965824667, "channel": null}, {"src": "CASP8_STRING", "trg": "MYC_STRING", "source_node": "CASP8", "source_layer": "STRING", "target_node": "MYC", "target_layer": "STRING", "weight": 0.613, "scaled_weight": 0.10023736998514117, "channel": null}, {"src": "CASP8_STRING", "trg": "PTEN_STRING", "source_node": "CASP8", "source_layer": "STRING", "target_node": "PTEN", "target_layer": "STRING", "weight": 0.636, "scaled_weight": 0.1002630014858841, "channel": null}, {"src": "CASP8_STRING", "trg": "CDK1_STRING", "source_node": "CASP8", "source_layer": "STRING", "target_node": "CDK1", "target_layer": "STRING", "weight": 0.665, "scaled_weight": 0.10029531946508173, "channel": null}, {"src": "CASP8_STRING", "trg": "MTOR_STRING", "source_node": "CASP8", "source_layer": "STRING", "target_node": "MTOR", "target_layer": "STRING", "weight": 0.723, "scaled_weight": 0.10035995542347698, "channel": null}, {"src": "AKT1_STRING", "trg": "CASP8_STRING", "source_node": "AKT1", "source_layer": "STRING", "target_node": "CASP8", "target_layer": "STRING", "weight": 0.729, "scaled_weight": 0.10036664190193166, "channel": null}, {"src": "CASP8_STRING", "trg": "RELA_STRING", "source_node": "CASP8", "source_layer": "STRING", "target_node": "RELA", "target_layer": "STRING", "weight": 0.739, "scaled_weight": 0.10037778603268946, "channel": null}, {"src": "CASP8_STRING", "trg": "MCL1_STRING", "source_node": "CASP8", "source_layer": "STRING", "target_node": "MCL1", "target_layer": "STRING", "weight": 0.753, "scaled_weight": 0.10039338781575037, "channel": null}, {"src": "CASP8_STRING", "trg": "JUN_STRING", "source_node": "CASP8", "source_layer": "STRING", "target_node": "JUN", "target_layer": "STRING", "weight": 0.77, "scaled_weight": 0.10041233283803865, "channel": null}, {"src": "CASP8_STRING", "trg": "PARP1_STRING", "source_node": "CASP8", "source_layer": "STRING", "target_node": "PARP1", "target_layer": "STRING", "weight": 0.876, "scaled_weight": 0.10053046062407132, "channel": null}, {"src": "CASP8_STRING", "trg": "SRC_STRING", "source_node": "CASP8", "source_layer": "STRING", "target_node": "SRC", "target_layer": "STRING", "weight": 0.912, "scaled_weight": 0.10057057949479942, "channel": null}, {"src": "APAF1_STRING", "trg": "CASP8_STRING", "source_node": "APAF1", "source_layer": "STRING", "target_node": "CASP8", "target_layer": "STRING", "weight": 0.932, "scaled_weight": 0.10059286775631501, "channel": null}, {"src": "BCL2L1_STRING", "trg": "CASP8_STRING", "source_node": "BCL2L1", "source_layer": "STRING", "target_node": "CASP8", "target_layer": "STRING", "weight": 0.956, "scaled_weight": 0.10061961367013374, "channel": null}, {"src": "CASP8_STRING", "trg": "XIAP_STRING", "source_node": "CASP8", "source_layer": "STRING", "target_node": "XIAP", "target_layer": "STRING", "weight": 0.985, "scaled_weight": 0.10065193164933135, "channel": null}, {"src": "BCL2_STRING", "trg": "CASP8_STRING", "source_node": "BCL2", "source_layer": "STRING", "target_node": "CASP8", "target_layer": "STRING", "weight": 0.993, "scaled_weight": 0.1006608469539376, "channel": null}, {"src": "CASP8_STRING", "trg": "FAS_STRING", "source_node": "CASP8", "source_layer": "STRING", "target_node": "FAS", "target_layer": "STRING", "weight": 0.999, "scaled_weight": 0.10066753343239228, "channel": null}, {"src": "AKT1_STRING", "trg": "XRCC6_STRING", "source_node": "AKT1", "source_layer": "STRING", "target_node": "XRCC6", "target_layer": "STRING", "weight": 0.433, "scaled_weight": 0.10003677563150075, "channel": null}, {"src": "BCL2_STRING", "trg": "XRCC6_STRING", "source_node": "BCL2", "source_layer": "STRING", "target_node": "XRCC6", "target_layer": "STRING", "weight": 0.435, "scaled_weight": 0.1000390044576523, "channel": null}, {"src": "WEE1_STRING", "trg": "XRCC6_STRING", "source_node": "WEE1", "source_layer": "STRING", "target_node": "XRCC6", "target_layer": "STRING", "weight": 0.466, "scaled_weight": 0.10007355126300149, "channel": null}, {"src": "CTNNB1_STRING", "trg": "XRCC6_STRING", "source_node": "CTNNB1", "source_layer": "STRING", "target_node": "XRCC6", "target_layer": "STRING", "weight": 0.631, "scaled_weight": 0.10025742942050521, "channel": null}, {"src": "MCL1_STRING", "trg": "XRCC6_STRING", "source_node": "MCL1", "source_layer": "STRING", "target_node": "XRCC6", "target_layer": "STRING", "weight": 0.637, "scaled_weight": 0.1002641158989599, "channel": null}, {"src": "CDK1_STRING", "trg": "XRCC6_STRING", "source_node": "CDK1", "source_layer": "STRING", "target_node": "XRCC6", "target_layer": "STRING", "weight": 0.705, "scaled_weight": 0.10033989598811294, "channel": null}, {"src": "MYC_STRING", "trg": "XRCC6_STRING", "source_node": "MYC", "source_layer": "STRING", "target_node": "XRCC6", "target_layer": "STRING", "weight": 0.889, "scaled_weight": 0.10054494799405647, "channel": null}, {"src": "MDC1_STRING", "trg": "XRCC6_STRING", "source_node": "MDC1", "source_layer": "STRING", "target_node": "XRCC6", "target_layer": "STRING", "weight": 0.901, "scaled_weight": 0.10055832095096583, "channel": null}, {"src": "CHEK2_STRING", "trg": "XRCC6_STRING", "source_node": "CHEK2", "source_layer": "STRING", "target_node": "XRCC6", "target_layer": "STRING", "weight": 0.925, "scaled_weight": 0.10058506686478455, "channel": null}, {"src": "BRCA2_STRING", "trg": "XRCC6_STRING", "source_node": "BRCA2", "source_layer": "STRING", "target_node": "XRCC6", "target_layer": "STRING", "weight": 0.929, "scaled_weight": 0.10058952451708768, "channel": null}, {"src": "BRCA1_STRING", "trg": "XRCC6_STRING", "source_node": "BRCA1", "source_layer": "STRING", "target_node": "XRCC6", "target_layer": "STRING", "weight": 0.959, "scaled_weight": 0.10062295690936107, "channel": null}, {"src": "RAD51_STRING", "trg": "XRCC6_STRING", "source_node": "RAD51", "source_layer": "STRING", "target_node": "XRCC6", "target_layer": "STRING", "weight": 0.975, "scaled_weight": 0.10064078751857355, "channel": null}, {"src": "CHEK1_STRING", "trg": "XRCC6_STRING", "source_node": "CHEK1", "source_layer": "STRING", "target_node": "XRCC6", "target_layer": "STRING", "weight": 0.978, "scaled_weight": 0.1006441307578009, "channel": null}, {"src": "RAD50_STRING", "trg": "XRCC6_STRING", "source_node": "RAD50", "source_layer": "STRING", "target_node": "XRCC6", "target_layer": "STRING", "weight": 0.991, "scaled_weight": 0.10065861812778604, "channel": null}, {"src": "TP53BP1_STRING", "trg": "XRCC6_STRING", "source_node": "TP53BP1", "source_layer": "STRING", "target_node": "XRCC6", "target_layer": "STRING", "weight": 0.997, "scaled_weight": 0.10066530460624072, "channel": null}, {"src": "PARP1_STRING", "trg": "XRCC6_STRING", "source_node": "PARP1", "source_layer": "STRING", "target_node": "XRCC6", "target_layer": "STRING", "weight": 0.999, "scaled_weight": 0.10066753343239228, "channel": null}, {"src": "XRCC5_STRING", "trg": "XRCC6_STRING", "source_node": "XRCC5", "source_layer": "STRING", "target_node": "XRCC6", "target_layer": "STRING", "weight": 0.999, "scaled_weight": 0.10066753343239228, "channel": null}, {"src": "H2AX_STRING", "trg": "XRCC6_STRING", "source_node": "H2AX", "source_layer": "STRING", "target_node": "XRCC6", "target_layer": "STRING", "weight": 0.999, "scaled_weight": 0.10066753343239228, "channel": null}, {"src": "LIG4_STRING", "trg": "XRCC6_STRING", "source_node": "LIG4", "source_layer": "STRING", "target_node": "XRCC6", "target_layer": "STRING", "weight": 0.999, "scaled_weight": 0.10066753343239228, "channel": null}, {"src": "BAK1_STRING", "trg": "MTOR_STRING", "source_node": "BAK1", "source_layer": "STRING", "target_node": "MTOR", "target_layer": "STRING", "weight": 0.406, "scaled_weight": 0.10000668647845469, "channel": null}, {"src": "BBC3_STRING", "trg": "MTOR_STRING", "source_node": "BBC3", "source_layer": "STRING", "target_node": "MTOR", "target_layer": "STRING", "weight": 0.408, "scaled_weight": 0.10000891530460625, "channel": null}, {"src": "MTOR_STRING", "trg": "RAD50_STRING", "source_node": "MTOR", "source_layer": "STRING", "target_node": "RAD50", "target_layer": "STRING", "weight": 0.412, "scaled_weight": 0.10001337295690936, "channel": null}, {"src": "FAS_STRING", "trg": "MTOR_STRING", "source_node": "FAS", "source_layer": "STRING", "target_node": "MTOR", "target_layer": "STRING", "weight": 0.423, "scaled_weight": 0.10002563150074295, "channel": null}, {"src": "H2AX_STRING", "trg": "MTOR_STRING", "source_node": "H2AX", "source_layer": "STRING", "target_node": "MTOR", "target_layer": "STRING", "weight": 0.451, "scaled_weight": 0.10005683506686479, "channel": null}, {"src": "MTOR_STRING", "trg": "RAD51_STRING", "source_node": "MTOR", "source_layer": "STRING", "target_node": "RAD51", "target_layer": "STRING", "weight": 0.453, "scaled_weight": 0.10005906389301635, "channel": null}, {"src": "MTOR_STRING", "trg": "RELA_STRING", "source_node": "MTOR", "source_layer": "STRING", "target_node": "RELA", "target_layer": "STRING", "weight": 0.521, "scaled_weight": 0.1001348439821694, "channel": null}, {"src": "MTOR_STRING", "trg": "WEE1_STRING", "source_node": "MTOR", "source_layer": "STRING", "target_node": "WEE1", "target_layer": "STRING", "weight": 0.539, "scaled_weight": 0.10015490341753344, "channel": null}, {"src": "BRCA2_STRING", "trg": "MTOR_STRING", "source_node": "BRCA2", "source_layer": "STRING", "target_node": "MTOR", "target_layer": "STRING", "weight": 0.558, "scaled_weight": 0.10017607726597326, "channel": null}, {"src": "APAF1_STRING", "trg": "MTOR_STRING", "source_node": "APAF1", "source_layer": "STRING", "target_node": "MTOR", "target_layer": "STRING", "weight": 0.566, "scaled_weight": 0.1001849925705795, "channel": null}, {"src": "MTOR_STRING", "trg": "SOS1_STRING", "source_node": "MTOR", "source_layer": "STRING", "target_node": "SOS1", "target_layer": "STRING", "weight": 0.567, "scaled_weight": 0.10018610698365528, "channel": null}, {"src": "CCNA2_STRING", "trg": "MTOR_STRING", "source_node": "CCNA2", "source_layer": "STRING", "target_node": "MTOR", "target_layer": "STRING", "weight": 0.576, "scaled_weight": 0.1001961367013373, "channel": null}, {"src": "MTOR_STRING", "trg": "XIAP_STRING", "source_node": "MTOR", "source_layer": "STRING", "target_node": "XIAP", "target_layer": "STRING", "weight": 0.593, "scaled_weight": 0.10021508172362556, "channel": null}, {"src": "CHEK2_STRING", "trg": "MTOR_STRING", "source_node": "CHEK2", "source_layer": "STRING", "target_node": "MTOR", "target_layer": "STRING", "weight": 0.598, "scaled_weight": 0.10022065378900447, "channel": null}, {"src": "GRB2_STRING", "trg": "MTOR_STRING", "source_node": "GRB2", "source_layer": "STRING", "target_node": "MTOR", "target_layer": "STRING", "weight": 0.602, "scaled_weight": 0.10022511144130758, "channel": null}, {"src": "CDKN1A_STRING", "trg": "MTOR_STRING", "source_node": "CDKN1A", "source_layer": "STRING", "target_node": "MTOR", "target_layer": "STRING", "weight": 0.623, "scaled_weight": 0.10024851411589897, "channel": null}, {"src": "CDK1_STRING", "trg": "MTOR_STRING", "source_node": "CDK1", "source_layer": "STRING", "target_node": "MTOR", "target_layer": "STRING", "weight": 0.633, "scaled_weight": 0.10025965824665677, "channel": null}, {"src": "MTOR_STRING", "trg": "RAF1_STRING", "source_node": "MTOR", "source_layer": "STRING", "target_node": "RAF1", "target_layer": "STRING", "weight": 0.637, "scaled_weight": 0.1002641158989599, "channel": null}, {"src": "MDM4_STRING", "trg": "MTOR_STRING", "source_node": "MDM4", "source_layer": "STRING", "target_node": "MTOR", "target_layer": "STRING", "weight": 0.66, "scaled_weight": 0.10028974739970282, "channel": null}, {"src": "BRCA1_STRING", "trg": "MTOR_STRING", "source_node": "BRCA1", "source_layer": "STRING", "target_node": "MTOR", "target_layer": "STRING", "weight": 0.673, "scaled_weight": 0.10030423476968797, "channel": null}, {"src": "MCL1_STRING", "trg": "MTOR_STRING", "source_node": "MCL1", "source_layer": "STRING", "target_node": "MTOR", "target_layer": "STRING", "weight": 0.723, "scaled_weight": 0.10035995542347698, "channel": null}, {"src": "JAK2_STRING", "trg": "MTOR_STRING", "source_node": "JAK2", "source_layer": "STRING", "target_node": "MTOR", "target_layer": "STRING", "weight": 0.724, "scaled_weight": 0.10036106983655275, "channel": null}, {"src": "CDKN2A_STRING", "trg": "MTOR_STRING", "source_node": "CDKN2A", "source_layer": "STRING", "target_node": "MTOR", "target_layer": "STRING", "weight": 0.727, "scaled_weight": 0.10036441307578009, "channel": null}, {"src": "JUN_STRING", "trg": "MTOR_STRING", "source_node": "JUN", "source_layer": "STRING", "target_node": "MTOR", "target_layer": "STRING", "weight": 0.758, "scaled_weight": 0.10039895988112928, "channel": null}, {"src": "MTOR_STRING", "trg": "PARP1_STRING", "source_node": "MTOR", "source_layer": "STRING", "target_node": "PARP1", "target_layer": "STRING", "weight": 0.761, "scaled_weight": 0.10040230312035661, "channel": null}, {"src": "MTOR_STRING", "trg": "SRC_STRING", "source_node": "MTOR", "source_layer": "STRING", "target_node": "SRC", "target_layer": "STRING", "weight": 0.773, "scaled_weight": 0.10041567607726598, "channel": null}, {"src": "BRAF_STRING", "trg": "MTOR_STRING", "source_node": "BRAF", "source_layer": "STRING", "target_node": "MTOR", "target_layer": "STRING", "weight": 0.803, "scaled_weight": 0.10044910846953937, "channel": null}, {"src": "CTNNB1_STRING", "trg": "MTOR_STRING", "source_node": "CTNNB1", "source_layer": "STRING", "target_node": "MTOR", "target_layer": "STRING", "weight": 0.814, "scaled_weight": 0.10046136701337297, "channel": null}, {"src": "HRAS_STRING", "trg": "MTOR_STRING", "source_node": "HRAS", "source_layer": "STRING", "target_node": "MTOR", "target_layer": "STRING", "weight": 0.827, "scaled_weight": 0.1004758543833581, "channel": null}, {"src": "CHEK1_STRING", "trg": "MTOR_STRING", "source_node": "CHEK1", "source_layer": "STRING", "target_node": "MTOR", "target_layer": "STRING", "weight": 0.84, "scaled_weight": 0.10049034175334325, "channel": null}, {"src": "BCL2_STRING", "trg": "MTOR_STRING", "source_node": "BCL2", "source_layer": "STRING", "target_node": "MTOR", "target_layer": "STRING", "weight": 0.87, "scaled_weight": 0.10052377414561665, "channel": null}, {"src": "MTOR_STRING", "trg": "MYC_STRING", "source_node": "MTOR", "source_layer": "STRING", "target_node": "MYC", "target_layer": "STRING", "weight": 0.9, "scaled_weight": 0.10055720653789005, "channel": null}, {"src": "BCL2L1_STRING", "trg": "MTOR_STRING", "source_node": "BCL2L1", "source_layer": "STRING", "target_node": "MTOR", "target_layer": "STRING", "weight": 0.946, "scaled_weight": 0.10060846953937594, "channel": null}, {"src": "MTOR_STRING", "trg": "PTEN_STRING", "source_node": "MTOR", "source_layer": "STRING", "target_node": "PTEN", "target_layer": "STRING", "weight": 0.97, "scaled_weight": 0.10063521545319466, "channel": null}, {"src": "AKT1_STRING", "trg": "MTOR_STRING", "source_node": "AKT1", "source_layer": "STRING", "target_node": "MTOR", "target_layer": "STRING", "weight": 0.999, "scaled_weight": 0.10066753343239228, "channel": null}, {"src": "BBC3_STRING", "trg": "PARP1_STRING", "source_node": "BBC3", "source_layer": "STRING", "target_node": "PARP1", "target_layer": "STRING", "weight": 0.436, "scaled_weight": 0.10004011887072808, "channel": null}, {"src": "FAS_STRING", "trg": "PARP1_STRING", "source_node": "FAS", "source_layer": "STRING", "target_node": "PARP1", "target_layer": "STRING", "weight": 0.44, "scaled_weight": 0.10004457652303121, "channel": null}, {"src": "JAK2_STRING", "trg": "PARP1_STRING", "source_node": "JAK2", "source_layer": "STRING", "target_node": "PARP1", "target_layer": "STRING", "weight": 0.509, "scaled_weight": 0.10012147102526003, "channel": null}, {"src": "APAF1_STRING", "trg": "PARP1_STRING", "source_node": "APAF1", "source_layer": "STRING", "target_node": "PARP1", "target_layer": "STRING", "weight": 0.582, "scaled_weight": 0.10020282317979198, "channel": null}, {"src": "MDC1_STRING", "trg": "PARP1_STRING", "source_node": "MDC1", "source_layer": "STRING", "target_node": "PARP1", "target_layer": "STRING", "weight": 0.587, "scaled_weight": 0.10020839524517088, "channel": null}, {"src": "CDKN2A_STRING", "trg": "PARP1_STRING", "source_node": "CDKN2A", "source_layer": "STRING", "target_node": "PARP1", "target_layer": "STRING", "weight": 0.596, "scaled_weight": 0.10021842496285291, "channel": null}, {"src": "PARP1_STRING", "trg": "RAF1_STRING", "source_node": "PARP1", "source_layer": "STRING", "target_node": "RAF1", "target_layer": "STRING", "weight": 0.611, "scaled_weight": 0.1002351411589896, "channel": null}, {"src": "PARP1_STRING", "trg": "SRC_STRING", "source_node": "PARP1", "source_layer": "STRING", "target_node": "SRC", "target_layer": "STRING", "weight": 0.622, "scaled_weight": 0.10024739970282319, "channel": null}, {"src": "BRAF_STRING", "trg": "PARP1_STRING", "source_node": "BRAF", "source_layer": "STRING", "target_node": "PARP1", "target_layer": "STRING", "weight": 0.658, "scaled_weight": 0.10028751857355127, "channel": null}, {"src": "PARP1_STRING", "trg": "WEE1_STRING", "source_node": "PARP1", "source_layer": "STRING", "target_node": "WEE1", "target_layer": "STRING", "weight": 0.686, "scaled_weight": 0.1003187221396731, "channel": null}, {"src": "CCNA2_STRING", "trg": "PARP1_STRING", "source_node": "CCNA2", "source_layer": "STRING", "target_node": "PARP1", "target_layer": "STRING", "weight": 0.716, "scaled_weight": 0.10035215453194651, "channel": null}, {"src": "PARP1_STRING", "trg": "PTEN_STRING", "source_node": "PARP1", "source_layer": "STRING", "target_node": "PTEN", "target_layer": "STRING", "weight": 0.717, "scaled_weight": 0.10035326894502229, "channel": null}, {"src": "PARP1_STRING", "trg": "XIAP_STRING", "source_node": "PARP1", "source_layer": "STRING", "target_node": "XIAP", "target_layer": "STRING", "weight": 0.721, "scaled_weight": 0.10035772659732542, "channel": null}, {"src": "MCL1_STRING", "trg": "PARP1_STRING", "source_node": "MCL1", "source_layer": "STRING", "target_node": "PARP1", "target_layer": "STRING", "weight": 0.725, "scaled_weight": 0.10036218424962853, "channel": null}, {"src": "CHEK2_STRING", "trg": "PARP1_STRING", "source_node": "CHEK2", "source_layer": "STRING", "target_node": "PARP1", "target_layer": "STRING", "weight": 0.762, "scaled_weight": 0.1004034175334324, "channel": null}, {"src": "CDK1_STRING", "trg": "PARP1_STRING", "source_node": "CDK1", "source_layer": "STRING", "target_node": "PARP1", "target_layer": "STRING", "weight": 0.767, "scaled_weight": 0.1004089895988113, "channel": null}, {"src": "BCL2L1_STRING", "trg": "PARP1_STRING", "source_node": "BCL2L1", "source_layer": "STRING", "target_node": "PARP1", "target_layer": "STRING", "weight": 0.77, "scaled_weight": 0.10041233283803865, "channel": null}, {"src": "AKT1_STRING", "trg": "PARP1_STRING", "source_node": "AKT1", "source_layer": "STRING", "target_node": "PARP1", "target_layer": "STRING", "weight": 0.807, "scaled_weight": 0.1004535661218425, "channel": null}, {"src": "PARP1_STRING", "trg": "RAD51_STRING", "source_node": "PARP1", "source_layer": "STRING", "target_node": "RAD51", "target_layer": "STRING", "weight": 0.838, "scaled_weight": 0.10048811292719169, "channel": null}, {"src": "PARP1_STRING", "trg": "TP53BP1_STRING", "source_node": "PARP1", "source_layer": "STRING", "target_node": "TP53BP1", "target_layer": "STRING", "weight": 0.859, "scaled_weight": 0.10051151560178306, "channel": null}, {"src": "MYC_STRING", "trg": "PARP1_STRING", "source_node": "MYC", "source_layer": "STRING", "target_node": "PARP1", "target_layer": "STRING", "weight": 0.86, "scaled_weight": 0.10051263001485884, "channel": null}, {"src": "PARP1_STRING", "trg": "RAD50_STRING", "source_node": "PARP1", "source_layer": "STRING", "target_node": "RAD50", "target_layer": "STRING", "weight": 0.868, "scaled_weight": 0.10052154531946508, "channel": null}, {"src": "LIG4_STRING", "trg": "PARP1_STRING", "source_node": "LIG4", "source_layer": "STRING", "target_node": "PARP1", "target_layer": "STRING", "weight": 0.89, "scaled_weight": 0.10054606240713225, "channel": null}, {"src": "CHEK1_STRING", "trg": "PARP1_STRING", "source_node": "CHEK1", "source_layer": "STRING", "target_node": "PARP1", "target_layer": "STRING", "weight": 0.893, "scaled_weight": 0.10054940564635959, "channel": null}, {"src": "JUN_STRING", "trg": "PARP1_STRING", "source_node": "JUN", "source_layer": "STRING", "target_node": "PARP1", "target_layer": "STRING", "weight": 0.894, "scaled_weight": 0.10055052005943536, "channel": null}, {"src": "BCL2_STRING", "trg": "PARP1_STRING", "source_node": "BCL2", "source_layer": "STRING", "target_node": "PARP1", "target_layer": "STRING", "weight": 0.927, "scaled_weight": 0.10058729569093611, "channel": null}, {"src": "CDKN1A_STRING", "trg": "PARP1_STRING", "source_node": "CDKN1A", "source_layer": "STRING", "target_node": "PARP1", "target_layer": "STRING", "weight": 0.966, "scaled_weight": 0.10063075780089153, "channel": null}, {"src": "CTNNB1_STRING", "trg": "PARP1_STRING", "source_node": "CTNNB1", "source_layer": "STRING", "target_node": "PARP1", "target_layer": "STRING", "weight": 0.966, "scaled_weight": 0.10063075780089153, "channel": null}, {"src": "BRCA1_STRING", "trg": "PARP1_STRING", "source_node": "BRCA1", "source_layer": "STRING", "target_node": "PARP1", "target_layer": "STRING", "weight": 0.989, "scaled_weight": 0.10065638930163448, "channel": null}, {"src": "PARP1_STRING", "trg": "RELA_STRING", "source_node": "PARP1", "source_layer": "STRING", "target_node": "RELA", "target_layer": "STRING", "weight": 0.995, "scaled_weight": 0.10066307578008916, "channel": null}, {"src": "BRCA2_STRING", "trg": "PARP1_STRING", "source_node": "BRCA2", "source_layer": "STRING", "target_node": "PARP1", "target_layer": "STRING", "weight": 0.997, "scaled_weight": 0.10066530460624072, "channel": null}, {"src": "PARP1_STRING", "trg": "XRCC5_STRING", "source_node": "PARP1", "source_layer": "STRING", "target_node": "XRCC5", "target_layer": "STRING", "weight": 0.999, "scaled_weight": 0.10066753343239228, "channel": null}, {"src": "H2AX_STRING", "trg": "PARP1_STRING", "source_node": "H2AX", "source_layer": "STRING", "target_node": "PARP1", "target_layer": "STRING", "weight": 0.999, "scaled_weight": 0.10066753343239228, "channel": null}, {"src": "BBC3_STRING", "trg": "MDM4_STRING", "source_node": "BBC3", "source_layer": "STRING", "target_node": "MDM4", "target_layer": "STRING", "weight": 0.408, "scaled_weight": 0.10000891530460625, "channel": null}, {"src": "CTNNB1_STRING", "trg": "MDM4_STRING", "source_node": "CTNNB1", "source_layer": "STRING", "target_node": "MDM4", "target_layer": "STRING", "weight": 0.409, "scaled_weight": 0.10001002971768203, "channel": null}, {"src": "BRCA2_STRING", "trg": "MDM4_STRING", "source_node": "BRCA2", "source_layer": "STRING", "target_node": "MDM4", "target_layer": "STRING", "weight": 0.427, "scaled_weight": 0.10003008915304606, "channel": null}, {"src": "MCL1_STRING", "trg": "MDM4_STRING", "source_node": "MCL1", "source_layer": "STRING", "target_node": "MDM4", "target_layer": "STRING", "weight": 0.449, "scaled_weight": 0.10005460624071323, "channel": null}, {"src": "BRCA1_STRING", "trg": "MDM4_STRING", "source_node": "BRCA1", "source_layer": "STRING", "target_node": "MDM4", "target_layer": "STRING", "weight": 0.466, "scaled_weight": 0.10007355126300149, "channel": null}, {"src": "MDM4_STRING", "trg": "MYC_STRING", "source_node": "MDM4", "source_layer": "STRING", "target_node": "MYC", "target_layer": "STRING", "weight": 0.506, "scaled_weight": 0.1001181277860327, "channel": null}, {"src": "BRAF_STRING", "trg": "MDM4_STRING", "source_node": "BRAF", "source_layer": "STRING", "target_node": "MDM4", "target_layer": "STRING", "weight": 0.526, "scaled_weight": 0.1001404160475483, "channel": null}, {"src": "BCL2L1_STRING", "trg": "MDM4_STRING", "source_node": "BCL2L1", "source_layer": "STRING", "target_node": "MDM4", "target_layer": "STRING", "weight": 0.535, "scaled_weight": 0.10015044576523031, "channel": null}, {"src": "MDM4_STRING", "trg": "RAD50_STRING", "source_node": "MDM4", "source_layer": "STRING", "target_node": "RAD50", "target_layer": "STRING", "weight": 0.602, "scaled_weight": 0.10022511144130758, "channel": null}, {"src": "MDM4_STRING", "trg": "PTEN_STRING", "source_node": "MDM4", "source_layer": "STRING", "target_node": "PTEN", "target_layer": "STRING", "weight": 0.718, "scaled_weight": 0.10035438335809807, "channel": null}, {"src": "AKT1_STRING", "trg": "MDM4_STRING", "source_node": "AKT1", "source_layer": "STRING", "target_node": "MDM4", "target_layer": "STRING", "weight": 0.72, "scaled_weight": 0.10035661218424963, "channel": null}, {"src": "CDK1_STRING", "trg": "MDM4_STRING", "source_node": "CDK1", "source_layer": "STRING", "target_node": "MDM4", "target_layer": "STRING", "weight": 0.852, "scaled_weight": 0.1005037147102526, "channel": null}, {"src": "CHEK1_STRING", "trg": "MDM4_STRING", "source_node": "CHEK1", "source_layer": "STRING", "target_node": "MDM4", "target_layer": "STRING", "weight": 0.886, "scaled_weight": 0.10054160475482912, "channel": null}, {"src": "BCL2_STRING", "trg": "MDM4_STRING", "source_node": "BCL2", "source_layer": "STRING", "target_node": "MDM4", "target_layer": "STRING", "weight": 0.889, "scaled_weight": 0.10054494799405647, "channel": null}, {"src": "CDKN1A_STRING", "trg": "MDM4_STRING", "source_node": "CDKN1A", "source_layer": "STRING", "target_node": "MDM4", "target_layer": "STRING", "weight": 0.895, "scaled_weight": 0.10055163447251116, "channel": null}, {"src": "CHEK2_STRING", "trg": "MDM4_STRING", "source_node": "CHEK2", "source_layer": "STRING", "target_node": "MDM4", "target_layer": "STRING", "weight": 0.968, "scaled_weight": 0.10063298662704309, "channel": null}, {"src": "CDKN2A_STRING", "trg": "MDM4_STRING", "source_node": "CDKN2A", "source_layer": "STRING", "target_node": "MDM4", "target_layer": "STRING", "weight": 0.972, "scaled_weight": 0.10063744427934622, "channel": null}, {"src": "CHEK2_STRING", "trg": "MCL1_STRING", "source_node": "CHEK2", "source_layer": "STRING", "target_node": "MCL1", "target_layer": "STRING", "weight": 0.4, "scaled_weight": 0.1, "channel": null}, {"src": "H2AX_STRING", "trg": "MCL1_STRING", "source_node": "H2AX", "source_layer": "STRING", "target_node": "MCL1", "target_layer": "STRING", "weight": 0.401, "scaled_weight": 0.10000111441307578, "channel": null}, {"src": "MCL1_STRING", "trg": "WEE1_STRING", "source_node": "MCL1", "source_layer": "STRING", "target_node": "WEE1", "target_layer": "STRING", "weight": 0.406, "scaled_weight": 0.10000668647845469, "channel": null}, {"src": "BRCA1_STRING", "trg": "MCL1_STRING", "source_node": "BRCA1", "source_layer": "STRING", "target_node": "MCL1", "target_layer": "STRING", "weight": 0.429, "scaled_weight": 0.10003231797919762, "channel": null}, {"src": "MCL1_STRING", "trg": "RAF1_STRING", "source_node": "MCL1", "source_layer": "STRING", "target_node": "RAF1", "target_layer": "STRING", "weight": 0.448, "scaled_weight": 0.10005349182763745, "channel": null}, {"src": "CCNA2_STRING", "trg": "MCL1_STRING", "source_node": "CCNA2", "source_layer": "STRING", "target_node": "MCL1", "target_layer": "STRING", "weight": 0.513, "scaled_weight": 0.10012592867756316, "channel": null}, {"src": "CDKN2A_STRING", "trg": "MCL1_STRING", "source_node": "CDKN2A", "source_layer": "STRING", "target_node": "MCL1", "target_layer": "STRING", "weight": 0.53, "scaled_weight": 0.10014487369985142, "channel": null}, {"src": "MCL1_STRING", "trg": "SRC_STRING", "source_node": "MCL1", "source_layer": "STRING", "target_node": "SRC", "target_layer": "STRING", "weight": 0.555, "scaled_weight": 0.10017273402674592, "channel": null}, {"src": "MCL1_STRING", "trg": "RELA_STRING", "source_node": "MCL1", "source_layer": "STRING", "target_node": "RELA", "target_layer": "STRING", "weight": 0.56, "scaled_weight": 0.10017830609212482, "channel": null}, {"src": "FAS_STRING", "trg": "MCL1_STRING", "source_node": "FAS", "source_layer": "STRING", "target_node": "MCL1", "target_layer": "STRING", "weight": 0.565, "scaled_weight": 0.10018387815750372, "channel": null}, {"src": "CTNNB1_STRING", "trg": "MCL1_STRING", "source_node": "CTNNB1", "source_layer": "STRING", "target_node": "MCL1", "target_layer": "STRING", "weight": 0.598, "scaled_weight": 0.10022065378900447, "channel": null}, {"src": "CDC20_STRING", "trg": "MCL1_STRING", "source_node": "CDC20", "source_layer": "STRING", "target_node": "MCL1", "target_layer": "STRING", "weight": 0.626, "scaled_weight": 0.1002518573551263, "channel": null}, {"src": "JAK2_STRING", "trg": "MCL1_STRING", "source_node": "JAK2", "source_layer": "STRING", "target_node": "MCL1", "target_layer": "STRING", "weight": 0.639, "scaled_weight": 0.10026634472511145, "channel": null}, {"src": "JUN_STRING", "trg": "MCL1_STRING", "source_node": "JUN", "source_layer": "STRING", "target_node": "MCL1", "target_layer": "STRING", "weight": 0.647, "scaled_weight": 0.10027526002971769, "channel": null}, {"src": "BRAF_STRING", "trg": "MCL1_STRING", "source_node": "BRAF", "source_layer": "STRING", "target_node": "MCL1", "target_layer": "STRING", "weight": 0.65, "scaled_weight": 0.10027860326894503, "channel": null}, {"src": "MCL1_STRING", "trg": "PTEN_STRING", "source_node": "MCL1", "source_layer": "STRING", "target_node": "PTEN", "target_layer": "STRING", "weight": 0.672, "scaled_weight": 0.1003031203566122, "channel": null}, {"src": "CHEK1_STRING", "trg": "MCL1_STRING", "source_node": "CHEK1", "source_layer": "STRING", "target_node": "MCL1", "target_layer": "STRING", "weight": 0.705, "scaled_weight": 0.10033989598811294, "channel": null}, {"src": "CDKN1A_STRING", "trg": "MCL1_STRING", "source_node": "CDKN1A", "source_layer": "STRING", "target_node": "MCL1", "target_layer": "STRING", "weight": 0.756, "scaled_weight": 0.10039673105497772, "channel": null}, {"src": "CDK1_STRING", "trg": "MCL1_STRING", "source_node": "CDK1", "source_layer": "STRING", "target_node": "MCL1", "target_layer": "STRING", "weight": 0.767, "scaled_weight": 0.1004089895988113, "channel": null}, {"src": "APAF1_STRING", "trg": "MCL1_STRING", "source_node": "APAF1", "source_layer": "STRING", "target_node": "MCL1", "target_layer": "STRING", "weight": 0.777, "scaled_weight": 0.1004201337295691, "channel": null}, {"src": "MCL1_STRING", "trg": "MYC_STRING", "source_node": "MCL1", "source_layer": "STRING", "target_node": "MYC", "target_layer": "STRING", "weight": 0.778, "scaled_weight": 0.10042124814264487, "channel": null}, {"src": "MCL1_STRING", "trg": "XIAP_STRING", "source_node": "MCL1", "source_layer": "STRING", "target_node": "XIAP", "target_layer": "STRING", "weight": 0.86, "scaled_weight": 0.10051263001485884, "channel": null}, {"src": "AKT1_STRING", "trg": "MCL1_STRING", "source_node": "AKT1", "source_layer": "STRING", "target_node": "MCL1", "target_layer": "STRING", "weight": 0.88, "scaled_weight": 0.10053491827637445, "channel": null}, {"src": "BCL2_STRING", "trg": "MCL1_STRING", "source_node": "BCL2", "source_layer": "STRING", "target_node": "MCL1", "target_layer": "STRING", "weight": 0.959, "scaled_weight": 0.10062295690936107, "channel": null}, {"src": "BAK1_STRING", "trg": "MCL1_STRING", "source_node": "BAK1", "source_layer": "STRING", "target_node": "MCL1", "target_layer": "STRING", "weight": 0.999, "scaled_weight": 0.10066753343239228, "channel": null}, {"src": "BCL2L1_STRING", "trg": "MCL1_STRING", "source_node": "BCL2L1", "source_layer": "STRING", "target_node": "MCL1", "target_layer": "STRING", "weight": 0.999, "scaled_weight": 0.10066753343239228, "channel": null}, {"src": "BBC3_STRING", "trg": "MCL1_STRING", "source_node": "BBC3", "source_layer": "STRING", "target_node": "MCL1", "target_layer": "STRING", "weight": 0.999, "scaled_weight": 0.10066753343239228, "channel": null}, {"src": "CCNA2_STRING", "trg": "XIAP_STRING", "source_node": "CCNA2", "source_layer": "STRING", "target_node": "XIAP", "target_layer": "STRING", "weight": 0.404, "scaled_weight": 0.10000445765230312, "channel": null}, {"src": "GRB2_STRING", "trg": "XIAP_STRING", "source_node": "GRB2", "source_layer": "STRING", "target_node": "XIAP", "target_layer": "STRING", "weight": 0.414, "scaled_weight": 0.10001560178306093, "channel": null}, {"src": "BBC3_STRING", "trg": "XIAP_STRING", "source_node": "BBC3", "source_layer": "STRING", "target_node": "XIAP", "target_layer": "STRING", "weight": 0.42, "scaled_weight": 0.1000222882615156, "channel": null}, {"src": "JAK2_STRING", "trg": "XIAP_STRING", "source_node": "JAK2", "source_layer": "STRING", "target_node": "XIAP", "target_layer": "STRING", "weight": 0.421, "scaled_weight": 0.1000234026745914, "channel": null}, {"src": "SRC_STRING", "trg": "XIAP_STRING", "source_node": "SRC", "source_layer": "STRING", "target_node": "XIAP", "target_layer": "STRING", "weight": 0.441, "scaled_weight": 0.10004569093610699, "channel": null}, {"src": "CDKN1A_STRING", "trg": "XIAP_STRING", "source_node": "CDKN1A", "source_layer": "STRING", "target_node": "XIAP", "target_layer": "STRING", "weight": 0.444, "scaled_weight": 0.10004903417533433, "channel": null}, {"src": "CTNNB1_STRING", "trg": "XIAP_STRING", "source_node": "CTNNB1", "source_layer": "STRING", "target_node": "XIAP", "target_layer": "STRING", "weight": 0.519, "scaled_weight": 0.10013261515601783, "channel": null}, {"src": "BAK1_STRING", "trg": "XIAP_STRING", "source_node": "BAK1", "source_layer": "STRING", "target_node": "XIAP", "target_layer": "STRING", "weight": 0.53, "scaled_weight": 0.10014487369985142, "channel": null}, {"src": "RAD51_STRING", "trg": "XIAP_STRING", "source_node": "RAD51", "source_layer": "STRING", "target_node": "XIAP", "target_layer": "STRING", "weight": 0.551, "scaled_weight": 0.1001682763744428, "channel": null}, {"src": "JUN_STRING", "trg": "XIAP_STRING", "source_node": "JUN", "source_layer": "STRING", "target_node": "XIAP", "target_layer": "STRING", "weight": 0.559, "scaled_weight": 0.10017719167904904, "channel": null}, {"src": "MYC_STRING", "trg": "XIAP_STRING", "source_node": "MYC", "source_layer": "STRING", "target_node": "XIAP", "target_layer": "STRING", "weight": 0.631, "scaled_weight": 0.10025742942050521, "channel": null}, {"src": "BRCA1_STRING", "trg": "XIAP_STRING", "source_node": "BRCA1", "source_layer": "STRING", "target_node": "XIAP", "target_layer": "STRING", "weight": 0.648, "scaled_weight": 0.10027637444279347, "channel": null}, {"src": "CHEK1_STRING", "trg": "XIAP_STRING", "source_node": "CHEK1", "source_layer": "STRING", "target_node": "XIAP", "target_layer": "STRING", "weight": 0.653, "scaled_weight": 0.10028194650817236, "channel": null}, {"src": "FAS_STRING", "trg": "XIAP_STRING", "source_node": "FAS", "source_layer": "STRING", "target_node": "XIAP", "target_layer": "STRING", "weight": 0.674, "scaled_weight": 0.10030534918276375, "channel": null}, {"src": "CDK1_STRING", "trg": "XIAP_STRING", "source_node": "CDK1", "source_layer": "STRING", "target_node": "XIAP", "target_layer": "STRING", "weight": 0.684, "scaled_weight": 0.10031649331352155, "channel": null}, {"src": "RELA_STRING", "trg": "XIAP_STRING", "source_node": "RELA", "source_layer": "STRING", "target_node": "XIAP", "target_layer": "STRING", "weight": 0.781, "scaled_weight": 0.10042459138187222, "channel": null}, {"src": "BCL2L1_STRING", "trg": "XIAP_STRING", "source_node": "BCL2L1", "source_layer": "STRING", "target_node": "XIAP", "target_layer": "STRING", "weight": 0.871, "scaled_weight": 0.10052488855869243, "channel": null}, {"src": "BCL2_STRING", "trg": "XIAP_STRING", "source_node": "BCL2", "source_layer": "STRING", "target_node": "XIAP", "target_layer": "STRING", "weight": 0.909, "scaled_weight": 0.10056723625557207, "channel": null}, {"src": "PTEN_STRING", "trg": "XIAP_STRING", "source_node": "PTEN", "source_layer": "STRING", "target_node": "XIAP", "target_layer": "STRING", "weight": 0.977, "scaled_weight": 0.10064301634472511, "channel": null}, {"src": "APAF1_STRING", "trg": "XIAP_STRING", "source_node": "APAF1", "source_layer": "STRING", "target_node": "XIAP", "target_layer": "STRING", "weight": 0.986, "scaled_weight": 0.10065304606240713, "channel": null}, {"src": "RAF1_STRING", "trg": "XIAP_STRING", "source_node": "RAF1", "source_layer": "STRING", "target_node": "XIAP", "target_layer": "STRING", "weight": 0.989, "scaled_weight": 0.10065638930163448, "channel": null}, {"src": "AKT1_STRING", "trg": "XIAP_STRING", "source_node": "AKT1", "source_layer": "STRING", "target_node": "XIAP", "target_layer": "STRING", "weight": 0.995, "scaled_weight": 0.10066307578008916, "channel": null}, {"src": "CHEK2_STRING", "trg": "JUN_STRING", "source_node": "CHEK2", "source_layer": "STRING", "target_node": "JUN", "target_layer": "STRING", "weight": 0.402, "scaled_weight": 0.10000222882615156, "channel": null}, {"src": "JUN_STRING", "trg": "SOS1_STRING", "source_node": "JUN", "source_layer": "STRING", "target_node": "SOS1", "target_layer": "STRING", "weight": 0.426, "scaled_weight": 0.10002897473997029, "channel": null}, {"src": "BBC3_STRING", "trg": "JUN_STRING", "source_node": "BBC3", "source_layer": "STRING", "target_node": "JUN", "target_layer": "STRING", "weight": 0.436, "scaled_weight": 0.10004011887072808, "channel": null}, {"src": "CHEK1_STRING", "trg": "JUN_STRING", "source_node": "CHEK1", "source_layer": "STRING", "target_node": "JUN", "target_layer": "STRING", "weight": 0.464, "scaled_weight": 0.10007132243684994, "channel": null}, {"src": "APAF1_STRING", "trg": "JUN_STRING", "source_node": "APAF1", "source_layer": "STRING", "target_node": "JUN", "target_layer": "STRING", "weight": 0.5, "scaled_weight": 0.10011144130757801, "channel": null}, {"src": "CCNA2_STRING", "trg": "JUN_STRING", "source_node": "CCNA2", "source_layer": "STRING", "target_node": "JUN", "target_layer": "STRING", "weight": 0.52, "scaled_weight": 0.10013372956909361, "channel": null}, {"src": "GRB2_STRING", "trg": "JUN_STRING", "source_node": "GRB2", "source_layer": "STRING", "target_node": "JUN", "target_layer": "STRING", "weight": 0.549, "scaled_weight": 0.10016604754829124, "channel": null}, {"src": "CDKN2A_STRING", "trg": "JUN_STRING", "source_node": "CDKN2A", "source_layer": "STRING", "target_node": "JUN", "target_layer": "STRING", "weight": 0.549, "scaled_weight": 0.10016604754829124, "channel": null}, {"src": "FAS_STRING", "trg": "JUN_STRING", "source_node": "FAS", "source_layer": "STRING", "target_node": "JUN", "target_layer": "STRING", "weight": 0.573, "scaled_weight": 0.10019279346210996, "channel": null}, {"src": "JAK2_STRING", "trg": "JUN_STRING", "source_node": "JAK2", "source_layer": "STRING", "target_node": "JUN", "target_layer": "STRING", "weight": 0.575, "scaled_weight": 0.10019502228826152, "channel": null}, {"src": "CDK1_STRING", "trg": "JUN_STRING", "source_node": "CDK1", "source_layer": "STRING", "target_node": "JUN", "target_layer": "STRING", "weight": 0.648, "scaled_weight": 0.10027637444279347, "channel": null}, {"src": "BRAF_STRING", "trg": "JUN_STRING", "source_node": "BRAF", "source_layer": "STRING", "target_node": "JUN", "target_layer": "STRING", "weight": 0.672, "scaled_weight": 0.1003031203566122, "channel": null}, {"src": "JUN_STRING", "trg": "PTEN_STRING", "source_node": "JUN", "source_layer": "STRING", "target_node": "PTEN", "target_layer": "STRING", "weight": 0.697, "scaled_weight": 0.1003309806835067, "channel": null}, {"src": "JUN_STRING", "trg": "RAF1_STRING", "source_node": "JUN", "source_layer": "STRING", "target_node": "RAF1", "target_layer": "STRING", "weight": 0.702, "scaled_weight": 0.10033655274888559, "channel": null}, {"src": "BCL2L1_STRING", "trg": "JUN_STRING", "source_node": "BCL2L1", "source_layer": "STRING", "target_node": "JUN", "target_layer": "STRING", "weight": 0.758, "scaled_weight": 0.10039895988112928, "channel": null}, {"src": "HRAS_STRING", "trg": "JUN_STRING", "source_node": "HRAS", "source_layer": "STRING", "target_node": "JUN", "target_layer": "STRING", "weight": 0.791, "scaled_weight": 0.10043573551263002, "channel": null}, {"src": "H2AX_STRING", "trg": "JUN_STRING", "source_node": "H2AX", "source_layer": "STRING", "target_node": "JUN", "target_layer": "STRING", "weight": 0.819, "scaled_weight": 0.10046693907875186, "channel": null}, {"src": "BCL2_STRING", "trg": "JUN_STRING", "source_node": "BCL2", "source_layer": "STRING", "target_node": "JUN", "target_layer": "STRING", "weight": 0.862, "scaled_weight": 0.10051485884101041, "channel": null}, {"src": "CTNNB1_STRING", "trg": "JUN_STRING", "source_node": "CTNNB1", "source_layer": "STRING", "target_node": "JUN", "target_layer": "STRING", "weight": 0.906, "scaled_weight": 0.10056389301634473, "channel": null}, {"src": "BRCA1_STRING", "trg": "JUN_STRING", "source_node": "BRCA1", "source_layer": "STRING", "target_node": "JUN", "target_layer": "STRING", "weight": 0.907, "scaled_weight": 0.10056500742942051, "channel": null}, {"src": "JUN_STRING", "trg": "SRC_STRING", "source_node": "JUN", "source_layer": "STRING", "target_node": "SRC", "target_layer": "STRING", "weight": 0.972, "scaled_weight": 0.10063744427934622, "channel": null}, {"src": "JUN_STRING", "trg": "RELA_STRING", "source_node": "JUN", "source_layer": "STRING", "target_node": "RELA", "target_layer": "STRING", "weight": 0.979, "scaled_weight": 0.10064524517087668, "channel": null}, {"src": "CDKN1A_STRING", "trg": "JUN_STRING", "source_node": "CDKN1A", "source_layer": "STRING", "target_node": "JUN", "target_layer": "STRING", "weight": 0.98, "scaled_weight": 0.10064635958395246, "channel": null}, {"src": "AKT1_STRING", "trg": "JUN_STRING", "source_node": "AKT1", "source_layer": "STRING", "target_node": "JUN", "target_layer": "STRING", "weight": 0.989, "scaled_weight": 0.10065638930163448, "channel": null}, {"src": "JUN_STRING", "trg": "MYC_STRING", "source_node": "JUN", "source_layer": "STRING", "target_node": "MYC", "target_layer": "STRING", "weight": 0.994, "scaled_weight": 0.10066196136701337, "channel": null}, {"src": "BBC3_STRING", "trg": "PTEN_STRING", "source_node": "BBC3", "source_layer": "STRING", "target_node": "PTEN", "target_layer": "STRING", "weight": 0.426, "scaled_weight": 0.10002897473997029, "channel": null}, {"src": "PTEN_STRING", "trg": "SOS1_STRING", "source_node": "PTEN", "source_layer": "STRING", "target_node": "SOS1", "target_layer": "STRING", "weight": 0.473, "scaled_weight": 0.10008135215453196, "channel": null}, {"src": "CCNA2_STRING", "trg": "PTEN_STRING", "source_node": "CCNA2", "source_layer": "STRING", "target_node": "PTEN", "target_layer": "STRING", "weight": 0.489, "scaled_weight": 0.10009918276374444, "channel": null}, {"src": "APAF1_STRING", "trg": "PTEN_STRING", "source_node": "APAF1", "source_layer": "STRING", "target_node": "PTEN", "target_layer": "STRING", "weight": 0.504, "scaled_weight": 0.10011589895988114, "channel": null}, {"src": "PTEN_STRING", "trg": "WEE1_STRING", "source_node": "PTEN", "source_layer": "STRING", "target_node": "WEE1", "target_layer": "STRING", "weight": 0.546, "scaled_weight": 0.1001627043090639, "channel": null}, {"src": "CDK1_STRING", "trg": "PTEN_STRING", "source_node": "CDK1", "source_layer": "STRING", "target_node": "PTEN", "target_layer": "STRING", "weight": 0.553, "scaled_weight": 0.10017050520059435, "channel": null}, {"src": "PTEN_STRING", "trg": "RAD50_STRING", "source_node": "PTEN", "source_layer": "STRING", "target_node": "RAD50", "target_layer": "STRING", "weight": 0.562, "scaled_weight": 0.10018053491827637, "channel": null}, {"src": "MDC1_STRING", "trg": "PTEN_STRING", "source_node": "MDC1", "source_layer": "STRING", "target_node": "PTEN", "target_layer": "STRING", "weight": 0.585, "scaled_weight": 0.10020616641901932, "channel": null}, {"src": "CHEK1_STRING", "trg": "PTEN_STRING", "source_node": "CHEK1", "source_layer": "STRING", "target_node": "PTEN", "target_layer": "STRING", "weight": 0.603, "scaled_weight": 0.10022622585438336, "channel": null}, {"src": "PTEN_STRING", "trg": "RAF1_STRING", "source_node": "PTEN", "source_layer": "STRING", "target_node": "RAF1", "target_layer": "STRING", "weight": 0.617, "scaled_weight": 0.10024182763744428, "channel": null}, {"src": "PTEN_STRING", "trg": "RELA_STRING", "source_node": "PTEN", "source_layer": "STRING", "target_node": "RELA", "target_layer": "STRING", "weight": 0.649, "scaled_weight": 0.10027748885586925, "channel": null}, {"src": "H2AX_STRING", "trg": "PTEN_STRING", "source_node": "H2AX", "source_layer": "STRING", "target_node": "PTEN", "target_layer": "STRING", "weight": 0.66, "scaled_weight": 0.10028974739970282, "channel": null}, {"src": "PTEN_STRING", "trg": "TP53BP1_STRING", "source_node": "PTEN", "source_layer": "STRING", "target_node": "TP53BP1", "target_layer": "STRING", "weight": 0.699, "scaled_weight": 0.10033320950965825, "channel": null}, {"src": "JAK2_STRING", "trg": "PTEN_STRING", "source_node": "JAK2", "source_layer": "STRING", "target_node": "PTEN", "target_layer": "STRING", "weight": 0.714, "scaled_weight": 0.10034992570579496, "channel": null}, {"src": "GRB2_STRING", "trg": "PTEN_STRING", "source_node": "GRB2", "source_layer": "STRING", "target_node": "PTEN", "target_layer": "STRING", "weight": 0.731, "scaled_weight": 0.10036887072808322, "channel": null}, {"src": "BCL2L1_STRING", "trg": "PTEN_STRING", "source_node": "BCL2L1", "source_layer": "STRING", "target_node": "PTEN", "target_layer": "STRING", "weight": 0.733, "scaled_weight": 0.10037109955423477, "channel": null}, {"src": "CDKN1A_STRING", "trg": "PTEN_STRING", "source_node": "CDKN1A", "source_layer": "STRING", "target_node": "PTEN", "target_layer": "STRING", "weight": 0.768, "scaled_weight": 0.10041010401188707, "channel": null}, {"src": "BCL2_STRING", "trg": "PTEN_STRING", "source_node": "BCL2", "source_layer": "STRING", "target_node": "PTEN", "target_layer": "STRING", "weight": 0.786, "scaled_weight": 0.10043016344725111, "channel": null}, {"src": "BRCA1_STRING", "trg": "PTEN_STRING", "source_node": "BRCA1", "source_layer": "STRING", "target_node": "PTEN", "target_layer": "STRING", "weight": 0.797, "scaled_weight": 0.1004424219910847, "channel": null}, {"src": "HRAS_STRING", "trg": "PTEN_STRING", "source_node": "HRAS", "source_layer": "STRING", "target_node": "PTEN", "target_layer": "STRING", "weight": 0.812, "scaled_weight": 0.10045913818722141, "channel": null}, {"src": "CHEK2_STRING", "trg": "PTEN_STRING", "source_node": "CHEK2", "source_layer": "STRING", "target_node": "PTEN", "target_layer": "STRING", "weight": 0.851, "scaled_weight": 0.10050260029717682, "channel": null}, {"src": "BRCA2_STRING", "trg": "PTEN_STRING", "source_node": "BRCA2", "source_layer": "STRING", "target_node": "PTEN", "target_layer": "STRING", "weight": 0.858, "scaled_weight": 0.10051040118870729, "channel": null}, {"src": "PTEN_STRING", "trg": "SRC_STRING", "source_node": "PTEN", "source_layer": "STRING", "target_node": "SRC", "target_layer": "STRING", "weight": 0.866, "scaled_weight": 0.10051931649331353, "channel": null}, {"src": "PTEN_STRING", "trg": "RAD51_STRING", "source_node": "PTEN", "source_layer": "STRING", "target_node": "RAD51", "target_layer": "STRING", "weight": 0.907, "scaled_weight": 0.10056500742942051, "channel": null}, {"src": "CDKN2A_STRING", "trg": "PTEN_STRING", "source_node": "CDKN2A", "source_layer": "STRING", "target_node": "PTEN", "target_layer": "STRING", "weight": 0.917, "scaled_weight": 0.10057615156017831, "channel": null}, {"src": "BRAF_STRING", "trg": "PTEN_STRING", "source_node": "BRAF", "source_layer": "STRING", "target_node": "PTEN", "target_layer": "STRING", "weight": 0.942, "scaled_weight": 0.10060401188707281, "channel": null}, {"src": "MYC_STRING", "trg": "PTEN_STRING", "source_node": "MYC", "source_layer": "STRING", "target_node": "PTEN", "target_layer": "STRING", "weight": 0.949, "scaled_weight": 0.10061181277860327, "channel": null}, {"src": "CTNNB1_STRING", "trg": "PTEN_STRING", "source_node": "CTNNB1", "source_layer": "STRING", "target_node": "PTEN", "target_layer": "STRING", "weight": 0.961, "scaled_weight": 0.10062518573551263, "channel": null}, {"src": "AKT1_STRING", "trg": "PTEN_STRING", "source_node": "AKT1", "source_layer": "STRING", "target_node": "PTEN", "target_layer": "STRING", "weight": 0.996, "scaled_weight": 0.10066419019316494, "channel": null}, {"src": "CDC20_STRING", "trg": "H2AX_STRING", "source_node": "CDC20", "source_layer": "STRING", "target_node": "H2AX", "target_layer": "STRING", "weight": 0.41, "scaled_weight": 0.1000111441307578, "channel": null}, {"src": "CDC20_STRING", "trg": "CDKN2A_STRING", "source_node": "CDC20", "source_layer": "STRING", "target_node": "CDKN2A", "target_layer": "STRING", "weight": 0.437, "scaled_weight": 0.10004123328380386, "channel": null}, {"src": "CDC20_STRING", "trg": "CHEK2_STRING", "source_node": "CDC20", "source_layer": "STRING", "target_node": "CHEK2", "target_layer": "STRING", "weight": 0.502, "scaled_weight": 0.10011367013372957, "channel": null}, {"src": "CDC20_STRING", "trg": "MYC_STRING", "source_node": "CDC20", "source_layer": "STRING", "target_node": "MYC", "target_layer": "STRING", "weight": 0.562, "scaled_weight": 0.10018053491827637, "channel": null}, {"src": "CDC20_STRING", "trg": "MDC1_STRING", "source_node": "CDC20", "source_layer": "STRING", "target_node": "MDC1", "target_layer": "STRING", "weight": 0.611, "scaled_weight": 0.1002351411589896, "channel": null}, {"src": "CDC20_STRING", "trg": "RELA_STRING", "source_node": "CDC20", "source_layer": "STRING", "target_node": "RELA", "target_layer": "STRING", "weight": 0.632, "scaled_weight": 0.10025854383358099, "channel": null}, {"src": "CDC20_STRING", "trg": "CHEK1_STRING", "source_node": "CDC20", "source_layer": "STRING", "target_node": "CHEK1", "target_layer": "STRING", "weight": 0.712, "scaled_weight": 0.1003476968796434, "channel": null}, {"src": "CDC20_STRING", "trg": "WEE1_STRING", "source_node": "CDC20", "source_layer": "STRING", "target_node": "WEE1", "target_layer": "STRING", "weight": 0.799, "scaled_weight": 0.10044465081723626, "channel": null}, {"src": "BRCA2_STRING", "trg": "CDC20_STRING", "source_node": "BRCA2", "source_layer": "STRING", "target_node": "CDC20", "target_layer": "STRING", "weight": 0.804, "scaled_weight": 0.10045022288261517, "channel": null}, {"src": "BRCA1_STRING", "trg": "CDC20_STRING", "source_node": "BRCA1", "source_layer": "STRING", "target_node": "CDC20", "target_layer": "STRING", "weight": 0.853, "scaled_weight": 0.10050482912332838, "channel": null}, {"src": "CDC20_STRING", "trg": "RAD51_STRING", "source_node": "CDC20", "source_layer": "STRING", "target_node": "RAD51", "target_layer": "STRING", "weight": 0.869, "scaled_weight": 0.10052265973254086, "channel": null}, {"src": "CDC20_STRING", "trg": "CDK1_STRING", "source_node": "CDC20", "source_layer": "STRING", "target_node": "CDK1", "target_layer": "STRING", "weight": 0.999, "scaled_weight": 0.10066753343239228, "channel": null}, {"src": "CDC20_STRING", "trg": "CDKN1A_STRING", "source_node": "CDC20", "source_layer": "STRING", "target_node": "CDKN1A", "target_layer": "STRING", "weight": 0.999, "scaled_weight": 0.10066753343239228, "channel": null}, {"src": "CCNA2_STRING", "trg": "CDC20_STRING", "source_node": "CCNA2", "source_layer": "STRING", "target_node": "CDC20", "target_layer": "STRING", "weight": 0.999, "scaled_weight": 0.10066753343239228, "channel": null}, {"src": "CHEK1_STRING", "trg": "SRC_STRING", "source_node": "CHEK1", "source_layer": "STRING", "target_node": "SRC", "target_layer": "STRING", "weight": 0.441, "scaled_weight": 0.10004569093610699, "channel": null}, {"src": "RELA_STRING", "trg": "SRC_STRING", "source_node": "RELA", "source_layer": "STRING", "target_node": "SRC", "target_layer": "STRING", "weight": 0.461, "scaled_weight": 0.10006797919762259, "channel": null}, {"src": "BRCA1_STRING", "trg": "SRC_STRING", "source_node": "BRCA1", "source_layer": "STRING", "target_node": "SRC", "target_layer": "STRING", "weight": 0.47, "scaled_weight": 0.1000780089153046, "channel": null}, {"src": "CDKN2A_STRING", "trg": "SRC_STRING", "source_node": "CDKN2A", "source_layer": "STRING", "target_node": "SRC", "target_layer": "STRING", "weight": 0.515, "scaled_weight": 0.10012815750371472, "channel": null}, {"src": "CDK1_STRING", "trg": "SRC_STRING", "source_node": "CDK1", "source_layer": "STRING", "target_node": "SRC", "target_layer": "STRING", "weight": 0.578, "scaled_weight": 0.10019836552748886, "channel": null}, {"src": "BCL2L1_STRING", "trg": "SRC_STRING", "source_node": "BCL2L1", "source_layer": "STRING", "target_node": "SRC", "target_layer": "STRING", "weight": 0.669, "scaled_weight": 0.10029977711738484, "channel": null}, {"src": "CCNA2_STRING", "trg": "SRC_STRING", "source_node": "CCNA2", "source_layer": "STRING", "target_node": "SRC", "target_layer": "STRING", "weight": 0.676, "scaled_weight": 0.10030757800891531, "channel": null}, {"src": "BCL2_STRING", "trg": "SRC_STRING", "source_node": "BCL2", "source_layer": "STRING", "target_node": "SRC", "target_layer": "STRING", "weight": 0.687, "scaled_weight": 0.1003198365527489, "channel": null}, {"src": "CDKN1A_STRING", "trg": "SRC_STRING", "source_node": "CDKN1A", "source_layer": "STRING", "target_node": "SRC", "target_layer": "STRING", "weight": 0.697, "scaled_weight": 0.1003309806835067, "channel": null}, {"src": "JAK2_STRING", "trg": "SRC_STRING", "source_node": "JAK2", "source_layer": "STRING", "target_node": "SRC", "target_layer": "STRING", "weight": 0.791, "scaled_weight": 0.10043573551263002, "channel": null}, {"src": "MYC_STRING", "trg": "SRC_STRING", "source_node": "MYC", "source_layer": "STRING", "target_node": "SRC", "target_layer": "STRING", "weight": 0.803, "scaled_weight": 0.10044910846953937, "channel": null}, {"src": "BRAF_STRING", "trg": "SRC_STRING", "source_node": "BRAF", "source_layer": "STRING", "target_node": "SRC", "target_layer": "STRING", "weight": 0.869, "scaled_weight": 0.10052265973254086, "channel": null}, {"src": "SOS1_STRING", "trg": "SRC_STRING", "source_node": "SOS1", "source_layer": "STRING", "target_node": "SRC", "target_layer": "STRING", "weight": 0.87, "scaled_weight": 0.10052377414561665, "channel": null}, {"src": "FAS_STRING", "trg": "SRC_STRING", "source_node": "FAS", "source_layer": "STRING", "target_node": "SRC", "target_layer": "STRING", "weight": 0.873, "scaled_weight": 0.10052711738484399, "channel": null}, {"src": "RAF1_STRING", "trg": "SRC_STRING", "source_node": "RAF1", "source_layer": "STRING", "target_node": "SRC", "target_layer": "STRING", "weight": 0.984, "scaled_weight": 0.10065081723625557, "channel": null}, {"src": "AKT1_STRING", "trg": "SRC_STRING", "source_node": "AKT1", "source_layer": "STRING", "target_node": "SRC", "target_layer": "STRING", "weight": 0.99, "scaled_weight": 0.10065750371471026, "channel": null}, {"src": "HRAS_STRING", "trg": "SRC_STRING", "source_node": "HRAS", "source_layer": "STRING", "target_node": "SRC", "target_layer": "STRING", "weight": 0.992, "scaled_weight": 0.10065973254086182, "channel": null}, {"src": "GRB2_STRING", "trg": "SRC_STRING", "source_node": "GRB2", "source_layer": "STRING", "target_node": "SRC", "target_layer": "STRING", "weight": 0.994, "scaled_weight": 0.10066196136701337, "channel": null}, {"src": "CTNNB1_STRING", "trg": "SRC_STRING", "source_node": "CTNNB1", "source_layer": "STRING", "target_node": "SRC", "target_layer": "STRING", "weight": 0.996, "scaled_weight": 0.10066419019316494, "channel": null}, {"src": "BAK1_STRING", "trg": "CDKN1A_STRING", "source_node": "BAK1", "source_layer": "STRING", "target_node": "CDKN1A", "target_layer": "STRING", "weight": 0.4, "scaled_weight": 0.1, "channel": null}, {"src": "AKT1_STRING", "trg": "BAK1_STRING", "source_node": "AKT1", "source_layer": "STRING", "target_node": "BAK1", "target_layer": "STRING", "weight": 0.41, "scaled_weight": 0.1000111441307578, "channel": null}, {"src": "APAF1_STRING", "trg": "BAK1_STRING", "source_node": "APAF1", "source_layer": "STRING", "target_node": "BAK1", "target_layer": "STRING", "weight": 0.689, "scaled_weight": 0.10032206537890045, "channel": null}, {"src": "BAK1_STRING", "trg": "BBC3_STRING", "source_node": "BAK1", "source_layer": "STRING", "target_node": "BBC3", "target_layer": "STRING", "weight": 0.827, "scaled_weight": 0.1004758543833581, "channel": null}, {"src": "BAK1_STRING", "trg": "BCL2L1_STRING", "source_node": "BAK1", "source_layer": "STRING", "target_node": "BCL2L1", "target_layer": "STRING", "weight": 0.999, "scaled_weight": 0.10066753343239228, "channel": null}, {"src": "BAK1_STRING", "trg": "BCL2_STRING", "source_node": "BAK1", "source_layer": "STRING", "target_node": "BCL2", "target_layer": "STRING", "weight": 0.999, "scaled_weight": 0.10066753343239228, "channel": null}, {"src": "BCL2L1_STRING", "trg": "GRB2_STRING", "source_node": "BCL2L1", "source_layer": "STRING", "target_node": "GRB2", "target_layer": "STRING", "weight": 0.407, "scaled_weight": 0.10000780089153047, "channel": null}, {"src": "BCL2L1_STRING", "trg": "HRAS_STRING", "source_node": "BCL2L1", "source_layer": "STRING", "target_node": "HRAS", "target_layer": "STRING", "weight": 0.41, "scaled_weight": 0.1000111441307578, "channel": null}, {"src": "BCL2L1_STRING", "trg": "H2AX_STRING", "source_node": "BCL2L1", "source_layer": "STRING", "target_node": "H2AX", "target_layer": "STRING", "weight": 0.44, "scaled_weight": 0.10004457652303121, "channel": null}, {"src": "BCL2L1_STRING", "trg": "BRCA1_STRING", "source_node": "BCL2L1", "source_layer": "STRING", "target_node": "BRCA1", "target_layer": "STRING", "weight": 0.442, "scaled_weight": 0.10004680534918277, "channel": null}, {"src": "BCL2L1_STRING", "trg": "CHEK2_STRING", "source_node": "BCL2L1", "source_layer": "STRING", "target_node": "CHEK2", "target_layer": "STRING", "weight": 0.459, "scaled_weight": 0.10006575037147103, "channel": null}, {"src": "BCL2L1_STRING", "trg": "CCNA2_STRING", "source_node": "BCL2L1", "source_layer": "STRING", "target_node": "CCNA2", "target_layer": "STRING", "weight": 0.57, "scaled_weight": 0.10018945022288261, "channel": null}, {"src": "BCL2L1_STRING", "trg": "FAS_STRING", "source_node": "BCL2L1", "source_layer": "STRING", "target_node": "FAS", "target_layer": "STRING", "weight": 0.654, "scaled_weight": 0.10028306092124815, "channel": null}, {"src": "BCL2L1_STRING", "trg": "BRAF_STRING", "source_node": "BCL2L1", "source_layer": "STRING", "target_node": "BRAF", "target_layer": "STRING", "weight": 0.661, "scaled_weight": 0.1002908618127786, "channel": null}, {"src": "BCL2L1_STRING", "trg": "CDKN1A_STRING", "source_node": "BCL2L1", "source_layer": "STRING", "target_node": "CDKN1A", "target_layer": "STRING", "weight": 0.69, "scaled_weight": 0.10032317979197623, "channel": null}, {"src": "BCL2L1_STRING", "trg": "CHEK1_STRING", "source_node": "BCL2L1", "source_layer": "STRING", "target_node": "CHEK1", "target_layer": "STRING", "weight": 0.712, "scaled_weight": 0.1003476968796434, "channel": null}, {"src": "BCL2L1_STRING", "trg": "JAK2_STRING", "source_node": "BCL2L1", "source_layer": "STRING", "target_node": "JAK2", "target_layer": "STRING", "weight": 0.759, "scaled_weight": 0.10040007429420506, "channel": null}, {"src": "BCL2L1_STRING", "trg": "CDKN2A_STRING", "source_node": "BCL2L1", "source_layer": "STRING", "target_node": "CDKN2A", "target_layer": "STRING", "weight": 0.765, "scaled_weight": 0.10040676077265974, "channel": null}, {"src": "BCL2L1_STRING", "trg": "MYC_STRING", "source_node": "BCL2L1", "source_layer": "STRING", "target_node": "MYC", "target_layer": "STRING", "weight": 0.772, "scaled_weight": 0.1004145616641902, "channel": null}, {"src": "BCL2L1_STRING", "trg": "CTNNB1_STRING", "source_node": "BCL2L1", "source_layer": "STRING", "target_node": "CTNNB1", "target_layer": "STRING", "weight": 0.835, "scaled_weight": 0.10048476968796434, "channel": null}, {"src": "BCL2L1_STRING", "trg": "RELA_STRING", "source_node": "BCL2L1", "source_layer": "STRING", "target_node": "RELA", "target_layer": "STRING", "weight": 0.88, "scaled_weight": 0.10053491827637445, "channel": null}, {"src": "BCL2L1_STRING", "trg": "CDK1_STRING", "source_node": "BCL2L1", "source_layer": "STRING", "target_node": "CDK1", "target_layer": "STRING", "weight": 0.912, "scaled_weight": 0.10057057949479942, "channel": null}, {"src": "BCL2L1_STRING", "trg": "RAF1_STRING", "source_node": "BCL2L1", "source_layer": "STRING", "target_node": "RAF1", "target_layer": "STRING", "weight": 0.97, "scaled_weight": 0.10063521545319466, "channel": null}, {"src": "APAF1_STRING", "trg": "BCL2L1_STRING", "source_node": "APAF1", "source_layer": "STRING", "target_node": "BCL2L1", "target_layer": "STRING", "weight": 0.99, "scaled_weight": 0.10065750371471026, "channel": null}, {"src": "AKT1_STRING", "trg": "BCL2L1_STRING", "source_node": "AKT1", "source_layer": "STRING", "target_node": "BCL2L1", "target_layer": "STRING", "weight": 0.996, "scaled_weight": 0.10066419019316494, "channel": null}, {"src": "BCL2_STRING", "trg": "BCL2L1_STRING", "source_node": "BCL2", "source_layer": "STRING", "target_node": "BCL2L1", "target_layer": "STRING", "weight": 0.999, "scaled_weight": 0.10066753343239228, "channel": null}, {"src": "BBC3_STRING", "trg": "BCL2L1_STRING", "source_node": "BBC3", "source_layer": "STRING", "target_node": "BCL2L1", "target_layer": "STRING", "weight": 0.999, "scaled_weight": 0.10066753343239228, "channel": null}, {"src": "MDC1_STRING", "trg": "MYC_STRING", "source_node": "MDC1", "source_layer": "STRING", "target_node": "MYC", "target_layer": "STRING", "weight": 0.401, "scaled_weight": 0.10000111441307578, "channel": null}, {"src": "CDK1_STRING", "trg": "MDC1_STRING", "source_node": "CDK1", "source_layer": "STRING", "target_node": "MDC1", "target_layer": "STRING", "weight": 0.422, "scaled_weight": 0.10002451708766717, "channel": null}, {"src": "BRAF_STRING", "trg": "MDC1_STRING", "source_node": "BRAF", "source_layer": "STRING", "target_node": "MDC1", "target_layer": "STRING", "weight": 0.579, "scaled_weight": 0.10019947994056465, "channel": null}, {"src": "LIG4_STRING", "trg": "MDC1_STRING", "source_node": "LIG4", "source_layer": "STRING", "target_node": "MDC1", "target_layer": "STRING", "weight": 0.606, "scaled_weight": 0.10022956909361071, "channel": null}, {"src": "CCNA2_STRING", "trg": "MDC1_STRING", "source_node": "CCNA2", "source_layer": "STRING", "target_node": "MDC1", "target_layer": "STRING", "weight": 0.689, "scaled_weight": 0.10032206537890045, "channel": null}, {"src": "CHEK1_STRING", "trg": "MDC1_STRING", "source_node": "CHEK1", "source_layer": "STRING", "target_node": "MDC1", "target_layer": "STRING", "weight": 0.916, "scaled_weight": 0.10057503714710253, "channel": null}, {"src": "BRCA2_STRING", "trg": "MDC1_STRING", "source_node": "BRCA2", "source_layer": "STRING", "target_node": "MDC1", "target_layer": "STRING", "weight": 0.927, "scaled_weight": 0.10058729569093611, "channel": null}, {"src": "MDC1_STRING", "trg": "XRCC5_STRING", "source_node": "MDC1", "source_layer": "STRING", "target_node": "XRCC5", "target_layer": "STRING", "weight": 0.964, "scaled_weight": 0.10062852897473998, "channel": null}, {"src": "CHEK2_STRING", "trg": "MDC1_STRING", "source_node": "CHEK2", "source_layer": "STRING", "target_node": "MDC1", "target_layer": "STRING", "weight": 0.984, "scaled_weight": 0.10065081723625557, "channel": null}, {"src": "MDC1_STRING", "trg": "RAD51_STRING", "source_node": "MDC1", "source_layer": "STRING", "target_node": "RAD51", "target_layer": "STRING", "weight": 0.988, "scaled_weight": 0.1006552748885587, "channel": null}, {"src": "MDC1_STRING", "trg": "RAD50_STRING", "source_node": "MDC1", "source_layer": "STRING", "target_node": "RAD50", "target_layer": "STRING", "weight": 0.999, "scaled_weight": 0.10066753343239228, "channel": null}, {"src": "MDC1_STRING", "trg": "TP53BP1_STRING", "source_node": "MDC1", "source_layer": "STRING", "target_node": "TP53BP1", "target_layer": "STRING", "weight": 0.999, "scaled_weight": 0.10066753343239228, "channel": null}, {"src": "BRCA1_STRING", "trg": "MDC1_STRING", "source_node": "BRCA1", "source_layer": "STRING", "target_node": "MDC1", "target_layer": "STRING", "weight": 0.999, "scaled_weight": 0.10066753343239228, "channel": null}, {"src": "H2AX_STRING", "trg": "MDC1_STRING", "source_node": "H2AX", "source_layer": "STRING", "target_node": "MDC1", "target_layer": "STRING", "weight": 0.999, "scaled_weight": 0.10066753343239228, "channel": null}, {"src": "CDKN2A_STRING", "trg": "RAD50_STRING", "source_node": "CDKN2A", "source_layer": "STRING", "target_node": "RAD50", "target_layer": "STRING", "weight": 0.452, "scaled_weight": 0.10005794947994057, "channel": null}, {"src": "GRB2_STRING", "trg": "RAD50_STRING", "source_node": "GRB2", "source_layer": "STRING", "target_node": "RAD50", "target_layer": "STRING", "weight": 0.493, "scaled_weight": 0.10010364041604755, "channel": null}, {"src": "CDK1_STRING", "trg": "RAD50_STRING", "source_node": "CDK1", "source_layer": "STRING", "target_node": "RAD50", "target_layer": "STRING", "weight": 0.505, "scaled_weight": 0.10011701337295692, "channel": null}, {"src": "RAD50_STRING", "trg": "WEE1_STRING", "source_node": "RAD50", "source_layer": "STRING", "target_node": "WEE1", "target_layer": "STRING", "weight": 0.518, "scaled_weight": 0.10013150074294205, "channel": null}, {"src": "MYC_STRING", "trg": "RAD50_STRING", "source_node": "MYC", "source_layer": "STRING", "target_node": "RAD50", "target_layer": "STRING", "weight": 0.532, "scaled_weight": 0.10014710252600298, "channel": null}, {"src": "BRAF_STRING", "trg": "RAD50_STRING", "source_node": "BRAF", "source_layer": "STRING", "target_node": "RAD50", "target_layer": "STRING", "weight": 0.562, "scaled_weight": 0.10018053491827637, "channel": null}, {"src": "CCNA2_STRING", "trg": "RAD50_STRING", "source_node": "CCNA2", "source_layer": "STRING", "target_node": "RAD50", "target_layer": "STRING", "weight": 0.688, "scaled_weight": 0.10032095096582468, "channel": null}, {"src": "LIG4_STRING", "trg": "RAD50_STRING", "source_node": "LIG4", "source_layer": "STRING", "target_node": "RAD50", "target_layer": "STRING", "weight": 0.892, "scaled_weight": 0.1005482912332838, "channel": null}, {"src": "CHEK1_STRING", "trg": "RAD50_STRING", "source_node": "CHEK1", "source_layer": "STRING", "target_node": "RAD50", "target_layer": "STRING", "weight": 0.942, "scaled_weight": 0.10060401188707281, "channel": null}, {"src": "RAD50_STRING", "trg": "XRCC5_STRING", "source_node": "RAD50", "source_layer": "STRING", "target_node": "XRCC5", "target_layer": "STRING", "weight": 0.966, "scaled_weight": 0.10063075780089153, "channel": null}, {"src": "BRCA2_STRING", "trg": "RAD50_STRING", "source_node": "BRCA2", "source_layer": "STRING", "target_node": "RAD50", "target_layer": "STRING", "weight": 0.969, "scaled_weight": 0.10063410104011887, "channel": null}, {"src": "CHEK2_STRING", "trg": "RAD50_STRING", "source_node": "CHEK2", "source_layer": "STRING", "target_node": "RAD50", "target_layer": "STRING", "weight": 0.983, "scaled_weight": 0.1006497028231798, "channel": null}, {"src": "RAD50_STRING", "trg": "TP53BP1_STRING", "source_node": "RAD50", "source_layer": "STRING", "target_node": "TP53BP1", "target_layer": "STRING", "weight": 0.99, "scaled_weight": 0.10065750371471026, "channel": null}, {"src": "RAD50_STRING", "trg": "RAD51_STRING", "source_node": "RAD50", "source_layer": "STRING", "target_node": "RAD51", "target_layer": "STRING", "weight": 0.997, "scaled_weight": 0.10066530460624072, "channel": null}, {"src": "BRCA1_STRING", "trg": "RAD50_STRING", "source_node": "BRCA1", "source_layer": "STRING", "target_node": "RAD50", "target_layer": "STRING", "weight": 0.999, "scaled_weight": 0.10066753343239228, "channel": null}, {"src": "H2AX_STRING", "trg": "RAD50_STRING", "source_node": "H2AX", "source_layer": "STRING", "target_node": "RAD50", "target_layer": "STRING", "weight": 0.999, "scaled_weight": 0.10066753343239228, "channel": null}, {"src": "BRCA2_STRING", "trg": "JAK2_STRING", "source_node": "BRCA2", "source_layer": "STRING", "target_node": "JAK2", "target_layer": "STRING", "weight": 0.405, "scaled_weight": 0.10000557206537891, "channel": null}, {"src": "BRCA2_STRING", "trg": "CDKN1A_STRING", "source_node": "BRCA2", "source_layer": "STRING", "target_node": "CDKN1A", "target_layer": "STRING", "weight": 0.454, "scaled_weight": 0.10006017830609212, "channel": null}, {"src": "BCL2_STRING", "trg": "BRCA2_STRING", "source_node": "BCL2", "source_layer": "STRING", "target_node": "BRCA2", "target_layer": "STRING", "weight": 0.48, "scaled_weight": 0.10008915304606242, "channel": null}, {"src": "BRCA2_STRING", "trg": "HRAS_STRING", "source_node": "BRCA2", "source_layer": "STRING", "target_node": "HRAS", "target_layer": "STRING", "weight": 0.492, "scaled_weight": 0.10010252600297177, "channel": null}, {"src": "BRCA2_STRING", "trg": "CTNNB1_STRING", "source_node": "BRCA2", "source_layer": "STRING", "target_node": "CTNNB1", "target_layer": "STRING", "weight": 0.557, "scaled_weight": 0.10017496285289748, "channel": null}, {"src": "AKT1_STRING", "trg": "BRCA2_STRING", "source_node": "AKT1", "source_layer": "STRING", "target_node": "BRCA2", "target_layer": "STRING", "weight": 0.586, "scaled_weight": 0.1002072808320951, "channel": null}, {"src": "BRCA2_STRING", "trg": "WEE1_STRING", "source_node": "BRCA2", "source_layer": "STRING", "target_node": "WEE1", "target_layer": "STRING", "weight": 0.632, "scaled_weight": 0.10025854383358099, "channel": null}, {"src": "BRCA2_STRING", "trg": "CDK1_STRING", "source_node": "BRCA2", "source_layer": "STRING", "target_node": "CDK1", "target_layer": "STRING", "weight": 0.637, "scaled_weight": 0.1002641158989599, "channel": null}, {"src": "BRCA2_STRING", "trg": "MYC_STRING", "source_node": "BRCA2", "source_layer": "STRING", "target_node": "MYC", "target_layer": "STRING", "weight": 0.657, "scaled_weight": 0.10028640416047549, "channel": null}, {"src": "BRAF_STRING", "trg": "BRCA2_STRING", "source_node": "BRAF", "source_layer": "STRING", "target_node": "BRCA2", "target_layer": "STRING", "weight": 0.706, "scaled_weight": 0.10034101040118872, "channel": null}, {"src": "BRCA2_STRING", "trg": "CCNA2_STRING", "source_node": "BRCA2", "source_layer": "STRING", "target_node": "CCNA2", "target_layer": "STRING", "weight": 0.747, "scaled_weight": 0.1003867013372957, "channel": null}, {"src": "BRCA2_STRING", "trg": "CDKN2A_STRING", "source_node": "BRCA2", "source_layer": "STRING", "target_node": "CDKN2A", "target_layer": "STRING", "weight": 0.824, "scaled_weight": 0.10047251114413076, "channel": null}, {"src": "BRCA2_STRING", "trg": "XRCC5_STRING", "source_node": "BRCA2", "source_layer": "STRING", "target_node": "XRCC5", "target_layer": "STRING", "weight": 0.932, "scaled_weight": 0.10059286775631501, "channel": null}, {"src": "BRCA2_STRING", "trg": "TP53BP1_STRING", "source_node": "BRCA2", "source_layer": "STRING", "target_node": "TP53BP1", "target_layer": "STRING", "weight": 0.969, "scaled_weight": 0.10063410104011887, "channel": null}, {"src": "BRCA2_STRING", "trg": "CHEK1_STRING", "source_node": "BRCA2", "source_layer": "STRING", "target_node": "CHEK1", "target_layer": "STRING", "weight": 0.971, "scaled_weight": 0.10063632986627044, "channel": null}, {"src": "BRCA2_STRING", "trg": "H2AX_STRING", "source_node": "BRCA2", "source_layer": "STRING", "target_node": "H2AX", "target_layer": "STRING", "weight": 0.975, "scaled_weight": 0.10064078751857355, "channel": null}, {"src": "BRCA2_STRING", "trg": "LIG4_STRING", "source_node": "BRCA2", "source_layer": "STRING", "target_node": "LIG4", "target_layer": "STRING", "weight": 0.975, "scaled_weight": 0.10064078751857355, "channel": null}, {"src": "BRCA2_STRING", "trg": "CHEK2_STRING", "source_node": "BRCA2", "source_layer": "STRING", "target_node": "CHEK2", "target_layer": "STRING", "weight": 0.987, "scaled_weight": 0.10065416047548292, "channel": null}, {"src": "BRCA1_STRING", "trg": "BRCA2_STRING", "source_node": "BRCA1", "source_layer": "STRING", "target_node": "BRCA2", "target_layer": "STRING", "weight": 0.999, "scaled_weight": 0.10066753343239228, "channel": null}, {"src": "BRCA2_STRING", "trg": "RAD51_STRING", "source_node": "BRCA2", "source_layer": "STRING", "target_node": "RAD51", "target_layer": "STRING", "weight": 0.999, "scaled_weight": 0.10066753343239228, "channel": null}, {"src": "JAK2_STRING", "trg": "RELA_STRING", "source_node": "JAK2", "source_layer": "STRING", "target_node": "RELA", "target_layer": "STRING", "weight": 0.435, "scaled_weight": 0.1000390044576523, "channel": null}, {"src": "CDKN2A_STRING", "trg": "JAK2_STRING", "source_node": "CDKN2A", "source_layer": "STRING", "target_node": "JAK2", "target_layer": "STRING", "weight": 0.571, "scaled_weight": 0.1001905646359584, "channel": null}, {"src": "AKT1_STRING", "trg": "JAK2_STRING", "source_node": "AKT1", "source_layer": "STRING", "target_node": "JAK2", "target_layer": "STRING", "weight": 0.584, "scaled_weight": 0.10020505200594354, "channel": null}, {"src": "JAK2_STRING", "trg": "SOS1_STRING", "source_node": "JAK2", "source_layer": "STRING", "target_node": "SOS1", "target_layer": "STRING", "weight": 0.602, "scaled_weight": 0.10022511144130758, "channel": null}, {"src": "CTNNB1_STRING", "trg": "JAK2_STRING", "source_node": "CTNNB1", "source_layer": "STRING", "target_node": "JAK2", "target_layer": "STRING", "weight": 0.617, "scaled_weight": 0.10024182763744428, "channel": null}, {"src": "CDKN1A_STRING", "trg": "JAK2_STRING", "source_node": "CDKN1A", "source_layer": "STRING", "target_node": "JAK2", "target_layer": "STRING", "weight": 0.64, "scaled_weight": 0.10026745913818723, "channel": null}, {"src": "BRAF_STRING", "trg": "JAK2_STRING", "source_node": "BRAF", "source_layer": "STRING", "target_node": "JAK2", "target_layer": "STRING", "weight": 0.657, "scaled_weight": 0.10028640416047549, "channel": null}, {"src": "BRCA1_STRING", "trg": "JAK2_STRING", "source_node": "BRCA1", "source_layer": "STRING", "target_node": "JAK2", "target_layer": "STRING", "weight": 0.675, "scaled_weight": 0.10030646359583953, "channel": null}, {"src": "BCL2_STRING", "trg": "JAK2_STRING", "source_node": "BCL2", "source_layer": "STRING", "target_node": "JAK2", "target_layer": "STRING", "weight": 0.729, "scaled_weight": 0.10036664190193166, "channel": null}, {"src": "HRAS_STRING", "trg": "JAK2_STRING", "source_node": "HRAS", "source_layer": "STRING", "target_node": "JAK2", "target_layer": "STRING", "weight": 0.743, "scaled_weight": 0.10038224368499257, "channel": null}, {"src": "JAK2_STRING", "trg": "RAF1_STRING", "source_node": "JAK2", "source_layer": "STRING", "target_node": "RAF1", "target_layer": "STRING", "weight": 0.824, "scaled_weight": 0.10047251114413076, "channel": null}, {"src": "JAK2_STRING", "trg": "MYC_STRING", "source_node": "JAK2", "source_layer": "STRING", "target_node": "MYC", "target_layer": "STRING", "weight": 0.83, "scaled_weight": 0.10047919762258545, "channel": null}, {"src": "GRB2_STRING", "trg": "JAK2_STRING", "source_node": "GRB2", "source_layer": "STRING", "target_node": "JAK2", "target_layer": "STRING", "weight": 0.981, "scaled_weight": 0.10064747399702824, "channel": null}, {"src": "AKT1_STRING", "trg": "TP53BP1_STRING", "source_node": "AKT1", "source_layer": "STRING", "target_node": "TP53BP1", "target_layer": "STRING", "weight": 0.409, "scaled_weight": 0.10001002971768203, "channel": null}, {"src": "CDKN2A_STRING", "trg": "TP53BP1_STRING", "source_node": "CDKN2A", "source_layer": "STRING", "target_node": "TP53BP1", "target_layer": "STRING", "weight": 0.498, "scaled_weight": 0.10010921248142646, "channel": null}, {"src": "TP53BP1_STRING", "trg": "WEE1_STRING", "source_node": "TP53BP1", "source_layer": "STRING", "target_node": "WEE1", "target_layer": "STRING", "weight": 0.54, "scaled_weight": 0.10015601783060922, "channel": null}, {"src": "CCNA2_STRING", "trg": "TP53BP1_STRING", "source_node": "CCNA2", "source_layer": "STRING", "target_node": "TP53BP1", "target_layer": "STRING", "weight": 0.749, "scaled_weight": 0.10038893016344726, "channel": null}, {"src": "CDKN1A_STRING", "trg": "TP53BP1_STRING", "source_node": "CDKN1A", "source_layer": "STRING", "target_node": "TP53BP1", "target_layer": "STRING", "weight": 0.871, "scaled_weight": 0.10052488855869243, "channel": null}, {"src": "LIG4_STRING", "trg": "TP53BP1_STRING", "source_node": "LIG4", "source_layer": "STRING", "target_node": "TP53BP1", "target_layer": "STRING", "weight": 0.904, "scaled_weight": 0.10056166419019318, "channel": null}, {"src": "MYC_STRING", "trg": "TP53BP1_STRING", "source_node": "MYC", "source_layer": "STRING", "target_node": "TP53BP1", "target_layer": "STRING", "weight": 0.909, "scaled_weight": 0.10056723625557207, "channel": null}, {"src": "TP53BP1_STRING", "trg": "XRCC5_STRING", "source_node": "TP53BP1", "source_layer": "STRING", "target_node": "XRCC5", "target_layer": "STRING", "weight": 0.916, "scaled_weight": 0.10057503714710253, "channel": null}, {"src": "CDK1_STRING", "trg": "TP53BP1_STRING", "source_node": "CDK1", "source_layer": "STRING", "target_node": "TP53BP1", "target_layer": "STRING", "weight": 0.928, "scaled_weight": 0.1005884101040119, "channel": null}, {"src": "RAD51_STRING", "trg": "TP53BP1_STRING", "source_node": "RAD51", "source_layer": "STRING", "target_node": "TP53BP1", "target_layer": "STRING", "weight": 0.983, "scaled_weight": 0.1006497028231798, "channel": null}, {"src": "CHEK1_STRING", "trg": "TP53BP1_STRING", "source_node": "CHEK1", "source_layer": "STRING", "target_node": "TP53BP1", "target_layer": "STRING", "weight": 0.994, "scaled_weight": 0.10066196136701337, "channel": null}, {"src": "CHEK2_STRING", "trg": "TP53BP1_STRING", "source_node": "CHEK2", "source_layer": "STRING", "target_node": "TP53BP1", "target_layer": "STRING", "weight": 0.995, "scaled_weight": 0.10066307578008916, "channel": null}, {"src": "BRCA1_STRING", "trg": "TP53BP1_STRING", "source_node": "BRCA1", "source_layer": "STRING", "target_node": "TP53BP1", "target_layer": "STRING", "weight": 0.999, "scaled_weight": 0.10066753343239228, "channel": null}, {"src": "H2AX_STRING", "trg": "TP53BP1_STRING", "source_node": "H2AX", "source_layer": "STRING", "target_node": "TP53BP1", "target_layer": "STRING", "weight": 0.999, "scaled_weight": 0.10066753343239228, "channel": null}, {"src": "CHEK2_STRING", "trg": "HRAS_STRING", "source_node": "CHEK2", "source_layer": "STRING", "target_node": "HRAS", "target_layer": "STRING", "weight": 0.4, "scaled_weight": 0.1, "channel": null}, {"src": "AKT1_STRING", "trg": "CHEK2_STRING", "source_node": "AKT1", "source_layer": "STRING", "target_node": "CHEK2", "target_layer": "STRING", "weight": 0.409, "scaled_weight": 0.10001002971768203, "channel": null}, {"src": "CHEK2_STRING", "trg": "CTNNB1_STRING", "source_node": "CHEK2", "source_layer": "STRING", "target_node": "CTNNB1", "target_layer": "STRING", "weight": 0.458, "scaled_weight": 0.10006463595839525, "channel": null}, {"src": "BBC3_STRING", "trg": "CHEK2_STRING", "source_node": "BBC3", "source_layer": "STRING", "target_node": "CHEK2", "target_layer": "STRING", "weight": 0.541, "scaled_weight": 0.100157132243685, "channel": null}, {"src": "BCL2_STRING", "trg": "CHEK2_STRING", "source_node": "BCL2", "source_layer": "STRING", "target_node": "CHEK2", "target_layer": "STRING", "weight": 0.551, "scaled_weight": 0.1001682763744428, "channel": null}, {"src": "CHEK2_STRING", "trg": "LIG4_STRING", "source_node": "CHEK2", "source_layer": "STRING", "target_node": "LIG4", "target_layer": "STRING", "weight": 0.581, "scaled_weight": 0.1002017087667162, "channel": null}, {"src": "CDKN2A_STRING", "trg": "CHEK2_STRING", "source_node": "CDKN2A", "source_layer": "STRING", "target_node": "CHEK2", "target_layer": "STRING", "weight": 0.677, "scaled_weight": 0.10030869242199109, "channel": null}, {"src": "CHEK2_STRING", "trg": "MYC_STRING", "source_node": "CHEK2", "source_layer": "STRING", "target_node": "MYC", "target_layer": "STRING", "weight": 0.69, "scaled_weight": 0.10032317979197623, "channel": null}, {"src": "CCNA2_STRING", "trg": "CHEK2_STRING", "source_node": "CCNA2", "source_layer": "STRING", "target_node": "CHEK2", "target_layer": "STRING", "weight": 0.709, "scaled_weight": 0.10034435364041605, "channel": null}, {"src": "CDK1_STRING", "trg": "CHEK2_STRING", "source_node": "CDK1", "source_layer": "STRING", "target_node": "CHEK2", "target_layer": "STRING", "weight": 0.735, "scaled_weight": 0.10037332838038633, "channel": null}, {"src": "CHEK2_STRING", "trg": "WEE1_STRING", "source_node": "CHEK2", "source_layer": "STRING", "target_node": "WEE1", "target_layer": "STRING", "weight": 0.82, "scaled_weight": 0.10046805349182765, "channel": null}, {"src": "CDKN1A_STRING", "trg": "CHEK2_STRING", "source_node": "CDKN1A", "source_layer": "STRING", "target_node": "CHEK2", "target_layer": "STRING", "weight": 0.85, "scaled_weight": 0.10050148588410104, "channel": null}, {"src": "CHEK2_STRING", "trg": "RAD51_STRING", "source_node": "CHEK2", "source_layer": "STRING", "target_node": "RAD51", "target_layer": "STRING", "weight": 0.922, "scaled_weight": 0.10058172362555722, "channel": null}, {"src": "CHEK2_STRING", "trg": "XRCC5_STRING", "source_node": "CHEK2", "source_layer": "STRING", "target_node": "XRCC5", "target_layer": "STRING", "weight": 0.936, "scaled_weight": 0.10059732540861813, "channel": null}, {"src": "CHEK2_STRING", "trg": "H2AX_STRING", "source_node": "CHEK2", "source_layer": "STRING", "target_node": "H2AX", "target_layer": "STRING", "weight": 0.97, "scaled_weight": 0.10063521545319466, "channel": null}, {"src": "CHEK1_STRING", "trg": "CHEK2_STRING", "source_node": "CHEK1", "source_layer": "STRING", "target_node": "CHEK2", "target_layer": "STRING", "weight": 0.994, "scaled_weight": 0.10066196136701337, "channel": null}, {"src": "BRCA1_STRING", "trg": "CHEK2_STRING", "source_node": "BRCA1", "source_layer": "STRING", "target_node": "CHEK2", "target_layer": "STRING", "weight": 0.999, "scaled_weight": 0.10066753343239228, "channel": null}, {"src": "CTNNB1_STRING", "trg": "XRCC5_STRING", "source_node": "CTNNB1", "source_layer": "STRING", "target_node": "XRCC5", "target_layer": "STRING", "weight": 0.444, "scaled_weight": 0.10004903417533433, "channel": null}, {"src": "WEE1_STRING", "trg": "XRCC5_STRING", "source_node": "WEE1", "source_layer": "STRING", "target_node": "XRCC5", "target_layer": "STRING", "weight": 0.491, "scaled_weight": 0.100101411589896, "channel": null}, {"src": "CDK1_STRING", "trg": "XRCC5_STRING", "source_node": "CDK1", "source_layer": "STRING", "target_node": "XRCC5", "target_layer": "STRING", "weight": 0.515, "scaled_weight": 0.10012815750371472, "channel": null}, {"src": "MYC_STRING", "trg": "XRCC5_STRING", "source_node": "MYC", "source_layer": "STRING", "target_node": "XRCC5", "target_layer": "STRING", "weight": 0.652, "scaled_weight": 0.10028083209509658, "channel": null}, {"src": "RAD51_STRING", "trg": "XRCC5_STRING", "source_node": "RAD51", "source_layer": "STRING", "target_node": "XRCC5", "target_layer": "STRING", "weight": 0.861, "scaled_weight": 0.10051374442793462, "channel": null}, {"src": "CHEK1_STRING", "trg": "XRCC5_STRING", "source_node": "CHEK1", "source_layer": "STRING", "target_node": "XRCC5", "target_layer": "STRING", "weight": 0.897, "scaled_weight": 0.10055386329866271, "channel": null}, {"src": "BRCA1_STRING", "trg": "XRCC5_STRING", "source_node": "BRCA1", "source_layer": "STRING", "target_node": "XRCC5", "target_layer": "STRING", "weight": 0.986, "scaled_weight": 0.10065304606240713, "channel": null}, {"src": "H2AX_STRING", "trg": "XRCC5_STRING", "source_node": "H2AX", "source_layer": "STRING", "target_node": "XRCC5", "target_layer": "STRING", "weight": 0.989, "scaled_weight": 0.10065638930163448, "channel": null}, {"src": "LIG4_STRING", "trg": "XRCC5_STRING", "source_node": "LIG4", "source_layer": "STRING", "target_node": "XRCC5", "target_layer": "STRING", "weight": 0.999, "scaled_weight": 0.10066753343239228, "channel": null}, {"src": "BCL2_STRING", "trg": "GRB2_STRING", "source_node": "BCL2", "source_layer": "STRING", "target_node": "GRB2", "target_layer": "STRING", "weight": 0.432, "scaled_weight": 0.10003566121842497, "channel": null}, {"src": "GRB2_STRING", "trg": "RAD51_STRING", "source_node": "GRB2", "source_layer": "STRING", "target_node": "RAD51", "target_layer": "STRING", "weight": 0.497, "scaled_weight": 0.10010809806835068, "channel": null}, {"src": "CTNNB1_STRING", "trg": "GRB2_STRING", "source_node": "CTNNB1", "source_layer": "STRING", "target_node": "GRB2", "target_layer": "STRING", "weight": 0.504, "scaled_weight": 0.10011589895988114, "channel": null}, {"src": "GRB2_STRING", "trg": "H2AX_STRING", "source_node": "GRB2", "source_layer": "STRING", "target_node": "H2AX", "target_layer": "STRING", "weight": 0.513, "scaled_weight": 0.10012592867756316, "channel": null}, {"src": "GRB2_STRING", "trg": "MYC_STRING", "source_node": "GRB2", "source_layer": "STRING", "target_node": "MYC", "target_layer": "STRING", "weight": 0.53, "scaled_weight": 0.10014487369985142, "channel": null}, {"src": "BRAF_STRING", "trg": "GRB2_STRING", "source_node": "BRAF", "source_layer": "STRING", "target_node": "GRB2", "target_layer": "STRING", "weight": 0.598, "scaled_weight": 0.10022065378900447, "channel": null}, {"src": "GRB2_STRING", "trg": "RAF1_STRING", "source_node": "GRB2", "source_layer": "STRING", "target_node": "RAF1", "target_layer": "STRING", "weight": 0.776, "scaled_weight": 0.10041901931649332, "channel": null}, {"src": "AKT1_STRING", "trg": "GRB2_STRING", "source_node": "AKT1", "source_layer": "STRING", "target_node": "GRB2", "target_layer": "STRING", "weight": 0.824, "scaled_weight": 0.10047251114413076, "channel": null}, {"src": "GRB2_STRING", "trg": "HRAS_STRING", "source_node": "GRB2", "source_layer": "STRING", "target_node": "HRAS", "target_layer": "STRING", "weight": 0.875, "scaled_weight": 0.10052934621099555, "channel": null}, {"src": "GRB2_STRING", "trg": "SOS1_STRING", "source_node": "GRB2", "source_layer": "STRING", "target_node": "SOS1", "target_layer": "STRING", "weight": 0.999, "scaled_weight": 0.10066753343239228, "channel": null}, {"src": "APAF1_STRING", "trg": "CDK1_STRING", "source_node": "APAF1", "source_layer": "STRING", "target_node": "CDK1", "target_layer": "STRING", "weight": 0.442, "scaled_weight": 0.10004680534918277, "channel": null}, {"src": "CDK1_STRING", "trg": "CDKN2A_STRING", "source_node": "CDK1", "source_layer": "STRING", "target_node": "CDKN2A", "target_layer": "STRING", "weight": 0.624, "scaled_weight": 0.10024962852897475, "channel": null}, {"src": "AKT1_STRING", "trg": "CDK1_STRING", "source_node": "AKT1", "source_layer": "STRING", "target_node": "CDK1", "target_layer": "STRING", "weight": 0.693, "scaled_weight": 0.10032652303120357, "channel": null}, {"src": "CDK1_STRING", "trg": "CTNNB1_STRING", "source_node": "CDK1", "source_layer": "STRING", "target_node": "CTNNB1", "target_layer": "STRING", "weight": 0.757, "scaled_weight": 0.1003978454680535, "channel": null}, {"src": "CDK1_STRING", "trg": "H2AX_STRING", "source_node": "CDK1", "source_layer": "STRING", "target_node": "H2AX", "target_layer": "STRING", "weight": 0.789, "scaled_weight": 0.10043350668647846, "channel": null}, {"src": "CDK1_STRING", "trg": "RAD51_STRING", "source_node": "CDK1", "source_layer": "STRING", "target_node": "RAD51", "target_layer": "STRING", "weight": 0.791, "scaled_weight": 0.10043573551263002, "channel": null}, {"src": "CDK1_STRING", "trg": "MYC_STRING", "source_node": "CDK1", "source_layer": "STRING", "target_node": "MYC", "target_layer": "STRING", "weight": 0.796, "scaled_weight": 0.10044130757800893, "channel": null}, {"src": "BRCA1_STRING", "trg": "CDK1_STRING", "source_node": "BRCA1", "source_layer": "STRING", "target_node": "CDK1", "target_layer": "STRING", "weight": 0.949, "scaled_weight": 0.10061181277860327, "channel": null}, {"src": "CDK1_STRING", "trg": "CHEK1_STRING", "source_node": "CDK1", "source_layer": "STRING", "target_node": "CHEK1", "target_layer": "STRING", "weight": 0.97, "scaled_weight": 0.10063521545319466, "channel": null}, {"src": "BCL2_STRING", "trg": "CDK1_STRING", "source_node": "BCL2", "source_layer": "STRING", "target_node": "CDK1", "target_layer": "STRING", "weight": 0.972, "scaled_weight": 0.10063744427934622, "channel": null}, {"src": "CDK1_STRING", "trg": "CDKN1A_STRING", "source_node": "CDK1", "source_layer": "STRING", "target_node": "CDKN1A", "target_layer": "STRING", "weight": 0.999, "scaled_weight": 0.10066753343239228, "channel": null}, {"src": "CDK1_STRING", "trg": "WEE1_STRING", "source_node": "CDK1", "source_layer": "STRING", "target_node": "WEE1", "target_layer": "STRING", "weight": 0.999, "scaled_weight": 0.10066753343239228, "channel": null}, {"src": "CCNA2_STRING", "trg": "CDK1_STRING", "source_node": "CCNA2", "source_layer": "STRING", "target_node": "CDK1", "target_layer": "STRING", "weight": 0.999, "scaled_weight": 0.10066753343239228, "channel": null}, {"src": "BCL2_STRING", "trg": "WEE1_STRING", "source_node": "BCL2", "source_layer": "STRING", "target_node": "WEE1", "target_layer": "STRING", "weight": 0.441, "scaled_weight": 0.10004569093610699, "channel": null}, {"src": "BCL2_STRING", "trg": "H2AX_STRING", "source_node": "BCL2", "source_layer": "STRING", "target_node": "H2AX", "target_layer": "STRING", "weight": 0.567, "scaled_weight": 0.10018610698365528, "channel": null}, {"src": "BCL2_STRING", "trg": "CHEK1_STRING", "source_node": "BCL2", "source_layer": "STRING", "target_node": "CHEK1", "target_layer": "STRING", "weight": 0.575, "scaled_weight": 0.10019502228826152, "channel": null}, {"src": "BCL2_STRING", "trg": "HRAS_STRING", "source_node": "BCL2", "source_layer": "STRING", "target_node": "HRAS", "target_layer": "STRING", "weight": 0.631, "scaled_weight": 0.10025742942050521, "channel": null}, {"src": "BCL2_STRING", "trg": "BRAF_STRING", "source_node": "BCL2", "source_layer": "STRING", "target_node": "BRAF", "target_layer": "STRING", "weight": 0.639, "scaled_weight": 0.10026634472511145, "channel": null}, {"src": "BCL2_STRING", "trg": "BRCA1_STRING", "source_node": "BCL2", "source_layer": "STRING", "target_node": "BRCA1", "target_layer": "STRING", "weight": 0.665, "scaled_weight": 0.10029531946508173, "channel": null}, {"src": "BCL2_STRING", "trg": "CCNA2_STRING", "source_node": "BCL2", "source_layer": "STRING", "target_node": "CCNA2", "target_layer": "STRING", "weight": 0.689, "scaled_weight": 0.10032206537890045, "channel": null}, {"src": "BCL2_STRING", "trg": "CDKN2A_STRING", "source_node": "BCL2", "source_layer": "STRING", "target_node": "CDKN2A", "target_layer": "STRING", "weight": 0.718, "scaled_weight": 0.10035438335809807, "channel": null}, {"src": "BCL2_STRING", "trg": "FAS_STRING", "source_node": "BCL2", "source_layer": "STRING", "target_node": "FAS", "target_layer": "STRING", "weight": 0.726, "scaled_weight": 0.10036329866270431, "channel": null}, {"src": "BCL2_STRING", "trg": "CTNNB1_STRING", "source_node": "BCL2", "source_layer": "STRING", "target_node": "CTNNB1", "target_layer": "STRING", "weight": 0.769, "scaled_weight": 0.10041121842496285, "channel": null}, {"src": "BCL2_STRING", "trg": "CDKN1A_STRING", "source_node": "BCL2", "source_layer": "STRING", "target_node": "CDKN1A", "target_layer": "STRING", "weight": 0.801, "scaled_weight": 0.10044687964338782, "channel": null}, {"src": "BCL2_STRING", "trg": "RELA_STRING", "source_node": "BCL2", "source_layer": "STRING", "target_node": "RELA", "target_layer": "STRING", "weight": 0.854, "scaled_weight": 0.10050594353640417, "channel": null}, {"src": "APAF1_STRING", "trg": "BCL2_STRING", "source_node": "APAF1", "source_layer": "STRING", "target_node": "BCL2", "target_layer": "STRING", "weight": 0.911, "scaled_weight": 0.10056946508172362, "channel": null}, {"src": "BCL2_STRING", "trg": "RAF1_STRING", "source_node": "BCL2", "source_layer": "STRING", "target_node": "RAF1", "target_layer": "STRING", "weight": 0.96, "scaled_weight": 0.10062407132243685, "channel": null}, {"src": "BCL2_STRING", "trg": "MYC_STRING", "source_node": "BCL2", "source_layer": "STRING", "target_node": "MYC", "target_layer": "STRING", "weight": 0.966, "scaled_weight": 0.10063075780089153, "channel": null}, {"src": "AKT1_STRING", "trg": "BCL2_STRING", "source_node": "AKT1", "source_layer": "STRING", "target_node": "BCL2", "target_layer": "STRING", "weight": 0.992, "scaled_weight": 0.10065973254086182, "channel": null}, {"src": "BBC3_STRING", "trg": "BCL2_STRING", "source_node": "BBC3", "source_layer": "STRING", "target_node": "BCL2", "target_layer": "STRING", "weight": 0.999, "scaled_weight": 0.10066753343239228, "channel": null}, {"src": "BRAF_STRING", "trg": "RELA_STRING", "source_node": "BRAF", "source_layer": "STRING", "target_node": "RELA", "target_layer": "STRING", "weight": 0.425, "scaled_weight": 0.10002786032689451, "channel": null}, {"src": "RAD51_STRING", "trg": "RELA_STRING", "source_node": "RAD51", "source_layer": "STRING", "target_node": "RELA", "target_layer": "STRING", "weight": 0.554, "scaled_weight": 0.10017161961367015, "channel": null}, {"src": "H2AX_STRING", "trg": "RELA_STRING", "source_node": "H2AX", "source_layer": "STRING", "target_node": "RELA", "target_layer": "STRING", "weight": 0.595, "scaled_weight": 0.10021731054977712, "channel": null}, {"src": "HRAS_STRING", "trg": "RELA_STRING", "source_node": "HRAS", "source_layer": "STRING", "target_node": "RELA", "target_layer": "STRING", "weight": 0.632, "scaled_weight": 0.10025854383358099, "channel": null}, {"src": "CHEK1_STRING", "trg": "RELA_STRING", "source_node": "CHEK1", "source_layer": "STRING", "target_node": "RELA", "target_layer": "STRING", "weight": 0.672, "scaled_weight": 0.1003031203566122, "channel": null}, {"src": "CDKN2A_STRING", "trg": "RELA_STRING", "source_node": "CDKN2A", "source_layer": "STRING", "target_node": "RELA", "target_layer": "STRING", "weight": 0.676, "scaled_weight": 0.10030757800891531, "channel": null}, {"src": "CDKN1A_STRING", "trg": "RELA_STRING", "source_node": "CDKN1A", "source_layer": "STRING", "target_node": "RELA", "target_layer": "STRING", "weight": 0.896, "scaled_weight": 0.10055274888558693, "channel": null}, {"src": "BRCA1_STRING", "trg": "RELA_STRING", "source_node": "BRCA1", "source_layer": "STRING", "target_node": "RELA", "target_layer": "STRING", "weight": 0.923, "scaled_weight": 0.100582838038633, "channel": null}, {"src": "RAF1_STRING", "trg": "RELA_STRING", "source_node": "RAF1", "source_layer": "STRING", "target_node": "RELA", "target_layer": "STRING", "weight": 0.936, "scaled_weight": 0.10059732540861813, "channel": null}, {"src": "FAS_STRING", "trg": "RELA_STRING", "source_node": "FAS", "source_layer": "STRING", "target_node": "RELA", "target_layer": "STRING", "weight": 0.96, "scaled_weight": 0.10062407132243685, "channel": null}, {"src": "CTNNB1_STRING", "trg": "RELA_STRING", "source_node": "CTNNB1", "source_layer": "STRING", "target_node": "RELA", "target_layer": "STRING", "weight": 0.961, "scaled_weight": 0.10062518573551263, "channel": null}, {"src": "MYC_STRING", "trg": "RELA_STRING", "source_node": "MYC", "source_layer": "STRING", "target_node": "RELA", "target_layer": "STRING", "weight": 0.973, "scaled_weight": 0.100638558692422, "channel": null}, {"src": "AKT1_STRING", "trg": "RELA_STRING", "source_node": "AKT1", "source_layer": "STRING", "target_node": "RELA", "target_layer": "STRING", "weight": 0.975, "scaled_weight": 0.10064078751857355, "channel": null}, {"src": "AKT1_STRING", "trg": "SOS1_STRING", "source_node": "AKT1", "source_layer": "STRING", "target_node": "SOS1", "target_layer": "STRING", "weight": 0.735, "scaled_weight": 0.10037332838038633, "channel": null}, {"src": "RAF1_STRING", "trg": "SOS1_STRING", "source_node": "RAF1", "source_layer": "STRING", "target_node": "SOS1", "target_layer": "STRING", "weight": 0.8, "scaled_weight": 0.10044576523031204, "channel": null}, {"src": "BRAF_STRING", "trg": "SOS1_STRING", "source_node": "BRAF", "source_layer": "STRING", "target_node": "SOS1", "target_layer": "STRING", "weight": 0.852, "scaled_weight": 0.1005037147102526, "channel": null}, {"src": "HRAS_STRING", "trg": "SOS1_STRING", "source_node": "HRAS", "source_layer": "STRING", "target_node": "SOS1", "target_layer": "STRING", "weight": 0.999, "scaled_weight": 0.10066753343239228, "channel": null}, {"src": "CDKN1A_STRING", "trg": "FAS_STRING", "source_node": "CDKN1A", "source_layer": "STRING", "target_node": "FAS", "target_layer": "STRING", "weight": 0.417, "scaled_weight": 0.10001894502228827, "channel": null}, {"src": "APAF1_STRING", "trg": "CDKN1A_STRING", "source_node": "APAF1", "source_layer": "STRING", "target_node": "CDKN1A", "target_layer": "STRING", "weight": 0.442, "scaled_weight": 0.10004680534918277, "channel": null}, {"src": "BRAF_STRING", "trg": "CDKN1A_STRING", "source_node": "BRAF", "source_layer": "STRING", "target_node": "CDKN1A", "target_layer": "STRING", "weight": 0.49, "scaled_weight": 0.10010029717682022, "channel": null}, {"src": "CDKN1A_STRING", "trg": "H2AX_STRING", "source_node": "CDKN1A", "source_layer": "STRING", "target_node": "H2AX", "target_layer": "STRING", "weight": 0.569, "scaled_weight": 0.10018833580980684, "channel": null}, {"src": "CDKN1A_STRING", "trg": "HRAS_STRING", "source_node": "CDKN1A", "source_layer": "STRING", "target_node": "HRAS", "target_layer": "STRING", "weight": 0.634, "scaled_weight": 0.10026077265973254, "channel": null}, {"src": "CDKN1A_STRING", "trg": "WEE1_STRING", "source_node": "CDKN1A", "source_layer": "STRING", "target_node": "WEE1", "target_layer": "STRING", "weight": 0.673, "scaled_weight": 0.10030423476968797, "channel": null}, {"src": "CDKN1A_STRING", "trg": "CTNNB1_STRING", "source_node": "CDKN1A", "source_layer": "STRING", "target_node": "CTNNB1", "target_layer": "STRING", "weight": 0.725, "scaled_weight": 0.10036218424962853, "channel": null}, {"src": "BBC3_STRING", "trg": "CDKN1A_STRING", "source_node": "BBC3", "source_layer": "STRING", "target_node": "CDKN1A", "target_layer": "STRING", "weight": 0.798, "scaled_weight": 0.10044353640416048, "channel": null}, {"src": "BRCA1_STRING", "trg": "CDKN1A_STRING", "source_node": "BRCA1", "source_layer": "STRING", "target_node": "CDKN1A", "target_layer": "STRING", "weight": 0.805, "scaled_weight": 0.10045133729569095, "channel": null}, {"src": "CDKN1A_STRING", "trg": "CHEK1_STRING", "source_node": "CDKN1A", "source_layer": "STRING", "target_node": "CHEK1", "target_layer": "STRING", "weight": 0.818, "scaled_weight": 0.10046582466567608, "channel": null}, {"src": "CDKN1A_STRING", "trg": "CDKN2A_STRING", "source_node": "CDKN1A", "source_layer": "STRING", "target_node": "CDKN2A", "target_layer": "STRING", "weight": 0.961, "scaled_weight": 0.10062518573551263, "channel": null}, {"src": "CDKN1A_STRING", "trg": "MYC_STRING", "source_node": "CDKN1A", "source_layer": "STRING", "target_node": "MYC", "target_layer": "STRING", "weight": 0.985, "scaled_weight": 0.10065193164933135, "channel": null}, {"src": "AKT1_STRING", "trg": "CDKN1A_STRING", "source_node": "AKT1", "source_layer": "STRING", "target_node": "CDKN1A", "target_layer": "STRING", "weight": 0.999, "scaled_weight": 0.10066753343239228, "channel": null}, {"src": "CCNA2_STRING", "trg": "CDKN1A_STRING", "source_node": "CCNA2", "source_layer": "STRING", "target_node": "CDKN1A", "target_layer": "STRING", "weight": 0.999, "scaled_weight": 0.10066753343239228, "channel": null}, {"src": "CHEK1_STRING", "trg": "CTNNB1_STRING", "source_node": "CHEK1", "source_layer": "STRING", "target_node": "CTNNB1", "target_layer": "STRING", "weight": 0.459, "scaled_weight": 0.10006575037147103, "channel": null}, {"src": "CDKN2A_STRING", "trg": "CHEK1_STRING", "source_node": "CDKN2A", "source_layer": "STRING", "target_node": "CHEK1", "target_layer": "STRING", "weight": 0.59, "scaled_weight": 0.10021173848439822, "channel": null}, {"src": "CHEK1_STRING", "trg": "LIG4_STRING", "source_node": "CHEK1", "source_layer": "STRING", "target_node": "LIG4", "target_layer": "STRING", "weight": 0.631, "scaled_weight": 0.10025742942050521, "channel": null}, {"src": "CHEK1_STRING", "trg": "MYC_STRING", "source_node": "CHEK1", "source_layer": "STRING", "target_node": "MYC", "target_layer": "STRING", "weight": 0.712, "scaled_weight": 0.1003476968796434, "channel": null}, {"src": "AKT1_STRING", "trg": "CHEK1_STRING", "source_node": "AKT1", "source_layer": "STRING", "target_node": "CHEK1", "target_layer": "STRING", "weight": 0.718, "scaled_weight": 0.10035438335809807, "channel": null}, {"src": "CHEK1_STRING", "trg": "H2AX_STRING", "source_node": "CHEK1", "source_layer": "STRING", "target_node": "H2AX", "target_layer": "STRING", "weight": 0.882, "scaled_weight": 0.10053714710252601, "channel": null}, {"src": "CCNA2_STRING", "trg": "CHEK1_STRING", "source_node": "CCNA2", "source_layer": "STRING", "target_node": "CHEK1", "target_layer": "STRING", "weight": 0.903, "scaled_weight": 0.1005605497771174, "channel": null}, {"src": "CHEK1_STRING", "trg": "WEE1_STRING", "source_node": "CHEK1", "source_layer": "STRING", "target_node": "WEE1", "target_layer": "STRING", "weight": 0.997, "scaled_weight": 0.10066530460624072, "channel": null}, {"src": "BRCA1_STRING", "trg": "CHEK1_STRING", "source_node": "BRCA1", "source_layer": "STRING", "target_node": "CHEK1", "target_layer": "STRING", "weight": 0.997, "scaled_weight": 0.10066530460624072, "channel": null}, {"src": "CHEK1_STRING", "trg": "RAD51_STRING", "source_node": "CHEK1", "source_layer": "STRING", "target_node": "RAD51", "target_layer": "STRING", "weight": 0.997, "scaled_weight": 0.10066530460624072, "channel": null}, {"src": "CDKN2A_STRING", "trg": "RAF1_STRING", "source_node": "CDKN2A", "source_layer": "STRING", "target_node": "RAF1", "target_layer": "STRING", "weight": 0.501, "scaled_weight": 0.10011255572065379, "channel": null}, {"src": "CTNNB1_STRING", "trg": "RAF1_STRING", "source_node": "CTNNB1", "source_layer": "STRING", "target_node": "RAF1", "target_layer": "STRING", "weight": 0.515, "scaled_weight": 0.10012815750371472, "channel": null}, {"src": "MYC_STRING", "trg": "RAF1_STRING", "source_node": "MYC", "source_layer": "STRING", "target_node": "RAF1", "target_layer": "STRING", "weight": 0.875, "scaled_weight": 0.10052934621099555, "channel": null}, {"src": "HRAS_STRING", "trg": "RAF1_STRING", "source_node": "HRAS", "source_layer": "STRING", "target_node": "RAF1", "target_layer": "STRING", "weight": 0.999, "scaled_weight": 0.10066753343239228, "channel": null}, {"src": "BRAF_STRING", "trg": "RAF1_STRING", "source_node": "BRAF", "source_layer": "STRING", "target_node": "RAF1", "target_layer": "STRING", "weight": 0.999, "scaled_weight": 0.10066753343239228, "channel": null}, {"src": "AKT1_STRING", "trg": "RAF1_STRING", "source_node": "AKT1", "source_layer": "STRING", "target_node": "RAF1", "target_layer": "STRING", "weight": 0.999, "scaled_weight": 0.10066753343239228, "channel": null}, {"src": "CTNNB1_STRING", "trg": "WEE1_STRING", "source_node": "CTNNB1", "source_layer": "STRING", "target_node": "WEE1", "target_layer": "STRING", "weight": 0.413, "scaled_weight": 0.10001448736998515, "channel": null}, {"src": "BRAF_STRING", "trg": "WEE1_STRING", "source_node": "BRAF", "source_layer": "STRING", "target_node": "WEE1", "target_layer": "STRING", "weight": 0.421, "scaled_weight": 0.1000234026745914, "channel": null}, {"src": "CDKN2A_STRING", "trg": "WEE1_STRING", "source_node": "CDKN2A", "source_layer": "STRING", "target_node": "WEE1", "target_layer": "STRING", "weight": 0.482, "scaled_weight": 0.10009138187221397, "channel": null}, {"src": "H2AX_STRING", "trg": "WEE1_STRING", "source_node": "H2AX", "source_layer": "STRING", "target_node": "WEE1", "target_layer": "STRING", "weight": 0.5, "scaled_weight": 0.10011144130757801, "channel": null}, {"src": "MYC_STRING", "trg": "WEE1_STRING", "source_node": "MYC", "source_layer": "STRING", "target_node": "WEE1", "target_layer": "STRING", "weight": 0.598, "scaled_weight": 0.10022065378900447, "channel": null}, {"src": "RAD51_STRING", "trg": "WEE1_STRING", "source_node": "RAD51", "source_layer": "STRING", "target_node": "WEE1", "target_layer": "STRING", "weight": 0.616, "scaled_weight": 0.1002407132243685, "channel": null}, {"src": "BRCA1_STRING", "trg": "WEE1_STRING", "source_node": "BRCA1", "source_layer": "STRING", "target_node": "WEE1", "target_layer": "STRING", "weight": 0.683, "scaled_weight": 0.10031537890044577, "channel": null}, {"src": "AKT1_STRING", "trg": "WEE1_STRING", "source_node": "AKT1", "source_layer": "STRING", "target_node": "WEE1", "target_layer": "STRING", "weight": 0.807, "scaled_weight": 0.1004535661218425, "channel": null}, {"src": "CCNA2_STRING", "trg": "WEE1_STRING", "source_node": "CCNA2", "source_layer": "STRING", "target_node": "WEE1", "target_layer": "STRING", "weight": 0.859, "scaled_weight": 0.10051151560178306, "channel": null}, {"src": "BBC3_STRING", "trg": "MYC_STRING", "source_node": "BBC3", "source_layer": "STRING", "target_node": "MYC", "target_layer": "STRING", "weight": 0.401, "scaled_weight": 0.10000111441307578, "channel": null}, {"src": "AKT1_STRING", "trg": "BBC3_STRING", "source_node": "AKT1", "source_layer": "STRING", "target_node": "BBC3", "target_layer": "STRING", "weight": 0.463, "scaled_weight": 0.10007020802377416, "channel": null}, {"src": "APAF1_STRING", "trg": "BBC3_STRING", "source_node": "APAF1", "source_layer": "STRING", "target_node": "BBC3", "target_layer": "STRING", "weight": 0.572, "scaled_weight": 0.10019167904903419, "channel": null}, {"src": "BRCA1_STRING", "trg": "HRAS_STRING", "source_node": "BRCA1", "source_layer": "STRING", "target_node": "HRAS", "target_layer": "STRING", "weight": 0.537, "scaled_weight": 0.10015267459138187, "channel": null}, {"src": "CTNNB1_STRING", "trg": "HRAS_STRING", "source_node": "CTNNB1", "source_layer": "STRING", "target_node": "HRAS", "target_layer": "STRING", "weight": 0.777, "scaled_weight": 0.1004201337295691, "channel": null}, {"src": "AKT1_STRING", "trg": "HRAS_STRING", "source_node": "AKT1", "source_layer": "STRING", "target_node": "HRAS", "target_layer": "STRING", "weight": 0.838, "scaled_weight": 0.10048811292719169, "channel": null}, {"src": "HRAS_STRING", "trg": "MYC_STRING", "source_node": "HRAS", "source_layer": "STRING", "target_node": "MYC", "target_layer": "STRING", "weight": 0.849, "scaled_weight": 0.10050037147102527, "channel": null}, {"src": "CDKN2A_STRING", "trg": "HRAS_STRING", "source_node": "CDKN2A", "source_layer": "STRING", "target_node": "HRAS", "target_layer": "STRING", "weight": 0.984, "scaled_weight": 0.10065081723625557, "channel": null}, {"src": "BRAF_STRING", "trg": "HRAS_STRING", "source_node": "BRAF", "source_layer": "STRING", "target_node": "HRAS", "target_layer": "STRING", "weight": 0.999, "scaled_weight": 0.10066753343239228, "channel": null}, {"src": "APAF1_STRING", "trg": "CDKN2A_STRING", "source_node": "APAF1", "source_layer": "STRING", "target_node": "CDKN2A", "target_layer": "STRING", "weight": 0.411, "scaled_weight": 0.10001225854383358, "channel": null}, {"src": "CDKN2A_STRING", "trg": "RAD51_STRING", "source_node": "CDKN2A", "source_layer": "STRING", "target_node": "RAD51", "target_layer": "STRING", "weight": 0.46, "scaled_weight": 0.10006686478454681, "channel": null}, {"src": "CCNA2_STRING", "trg": "CDKN2A_STRING", "source_node": "CCNA2", "source_layer": "STRING", "target_node": "CDKN2A", "target_layer": "STRING", "weight": 0.677, "scaled_weight": 0.10030869242199109, "channel": null}, {"src": "CDKN2A_STRING", "trg": "H2AX_STRING", "source_node": "CDKN2A", "source_layer": "STRING", "target_node": "H2AX", "target_layer": "STRING", "weight": 0.772, "scaled_weight": 0.1004145616641902, "channel": null}, {"src": "BRCA1_STRING", "trg": "CDKN2A_STRING", "source_node": "BRCA1", "source_layer": "STRING", "target_node": "CDKN2A", "target_layer": "STRING", "weight": 0.861, "scaled_weight": 0.10051374442793462, "channel": null}, {"src": "AKT1_STRING", "trg": "CDKN2A_STRING", "source_node": "AKT1", "source_layer": "STRING", "target_node": "CDKN2A", "target_layer": "STRING", "weight": 0.871, "scaled_weight": 0.10052488855869243, "channel": null}, {"src": "CDKN2A_STRING", "trg": "CTNNB1_STRING", "source_node": "CDKN2A", "source_layer": "STRING", "target_node": "CTNNB1", "target_layer": "STRING", "weight": 0.898, "scaled_weight": 0.10055497771173849, "channel": null}, {"src": "BRAF_STRING", "trg": "CDKN2A_STRING", "source_node": "BRAF", "source_layer": "STRING", "target_node": "CDKN2A", "target_layer": "STRING", "weight": 0.909, "scaled_weight": 0.10056723625557207, "channel": null}, {"src": "CDKN2A_STRING", "trg": "MYC_STRING", "source_node": "CDKN2A", "source_layer": "STRING", "target_node": "MYC", "target_layer": "STRING", "weight": 0.999, "scaled_weight": 0.10066753343239228, "channel": null}, {"src": "BRAF_STRING", "trg": "BRCA1_STRING", "source_node": "BRAF", "source_layer": "STRING", "target_node": "BRCA1", "target_layer": "STRING", "weight": 0.764, "scaled_weight": 0.10040564635958396, "channel": null}, {"src": "BRCA1_STRING", "trg": "CTNNB1_STRING", "source_node": "BRCA1", "source_layer": "STRING", "target_node": "CTNNB1", "target_layer": "STRING", "weight": 0.777, "scaled_weight": 0.1004201337295691, "channel": null}, {"src": "BRCA1_STRING", "trg": "CCNA2_STRING", "source_node": "BRCA1", "source_layer": "STRING", "target_node": "CCNA2", "target_layer": "STRING", "weight": 0.968, "scaled_weight": 0.10063298662704309, "channel": null}, {"src": "BRCA1_STRING", "trg": "LIG4_STRING", "source_node": "BRCA1", "source_layer": "STRING", "target_node": "LIG4", "target_layer": "STRING", "weight": 0.975, "scaled_weight": 0.10064078751857355, "channel": null}, {"src": "BRCA1_STRING", "trg": "H2AX_STRING", "source_node": "BRCA1", "source_layer": "STRING", "target_node": "H2AX", "target_layer": "STRING", "weight": 0.999, "scaled_weight": 0.10066753343239228, "channel": null}, {"src": "AKT1_STRING", "trg": "BRCA1_STRING", "source_node": "AKT1", "source_layer": "STRING", "target_node": "BRCA1", "target_layer": "STRING", "weight": 0.999, "scaled_weight": 0.10066753343239228, "channel": null}, {"src": "BRCA1_STRING", "trg": "MYC_STRING", "source_node": "BRCA1", "source_layer": "STRING", "target_node": "MYC", "target_layer": "STRING", "weight": 0.999, "scaled_weight": 0.10066753343239228, "channel": null}, {"src": "BRCA1_STRING", "trg": "RAD51_STRING", "source_node": "BRCA1", "source_layer": "STRING", "target_node": "RAD51", "target_layer": "STRING", "weight": 0.999, "scaled_weight": 0.10066753343239228, "channel": null}, {"src": "BRAF_STRING", "trg": "MYC_STRING", "source_node": "BRAF", "source_layer": "STRING", "target_node": "MYC", "target_layer": "STRING", "weight": 0.72, "scaled_weight": 0.10035661218424963, "channel": null}, {"src": "BRAF_STRING", "trg": "CTNNB1_STRING", "source_node": "BRAF", "source_layer": "STRING", "target_node": "CTNNB1", "target_layer": "STRING", "weight": 0.763, "scaled_weight": 0.10040453194650818, "channel": null}, {"src": "AKT1_STRING", "trg": "BRAF_STRING", "source_node": "AKT1", "source_layer": "STRING", "target_node": "BRAF", "target_layer": "STRING", "weight": 0.983, "scaled_weight": 0.1006497028231798, "channel": null}, {"src": "AKT1_STRING", "trg": "H2AX_STRING", "source_node": "AKT1", "source_layer": "STRING", "target_node": "H2AX", "target_layer": "STRING", "weight": 0.517, "scaled_weight": 0.10013038632986627, "channel": null}, {"src": "H2AX_STRING", "trg": "LIG4_STRING", "source_node": "H2AX", "source_layer": "STRING", "target_node": "LIG4", "target_layer": "STRING", "weight": 0.647, "scaled_weight": 0.10027526002971769, "channel": null}, {"src": "CTNNB1_STRING", "trg": "H2AX_STRING", "source_node": "CTNNB1", "source_layer": "STRING", "target_node": "H2AX", "target_layer": "STRING", "weight": 0.69, "scaled_weight": 0.10032317979197623, "channel": null}, {"src": "CCNA2_STRING", "trg": "H2AX_STRING", "source_node": "CCNA2", "source_layer": "STRING", "target_node": "H2AX", "target_layer": "STRING", "weight": 0.762, "scaled_weight": 0.1004034175334324, "channel": null}, {"src": "H2AX_STRING", "trg": "MYC_STRING", "source_node": "H2AX", "source_layer": "STRING", "target_node": "MYC", "target_layer": "STRING", "weight": 0.86, "scaled_weight": 0.10051263001485884, "channel": null}, {"src": "H2AX_STRING", "trg": "RAD51_STRING", "source_node": "H2AX", "source_layer": "STRING", "target_node": "RAD51", "target_layer": "STRING", "weight": 0.999, "scaled_weight": 0.10066753343239228, "channel": null}, {"src": "APAF1_STRING", "trg": "MYC_STRING", "source_node": "APAF1", "source_layer": "STRING", "target_node": "MYC", "target_layer": "STRING", "weight": 0.472, "scaled_weight": 0.10008023774145618, "channel": null}, {"src": "APAF1_STRING", "trg": "CTNNB1_STRING", "source_node": "APAF1", "source_layer": "STRING", "target_node": "CTNNB1", "target_layer": "STRING", "weight": 0.487, "scaled_weight": 0.10009695393759287, "channel": null}, {"src": "AKT1_STRING", "trg": "APAF1_STRING", "source_node": "AKT1", "source_layer": "STRING", "target_node": "APAF1", "target_layer": "STRING", "weight": 0.592, "scaled_weight": 0.10021396731054978, "channel": null}, {"src": "APAF1_STRING", "trg": "FAS_STRING", "source_node": "APAF1", "source_layer": "STRING", "target_node": "FAS", "target_layer": "STRING", "weight": 0.619, "scaled_weight": 0.10024405646359584, "channel": null}, {"src": "AKT1_STRING", "trg": "RAD51_STRING", "source_node": "AKT1", "source_layer": "STRING", "target_node": "RAD51", "target_layer": "STRING", "weight": 0.469, "scaled_weight": 0.10007689450222883, "channel": null}, {"src": "AKT1_STRING", "trg": "FAS_STRING", "source_node": "AKT1", "source_layer": "STRING", "target_node": "FAS", "target_layer": "STRING", "weight": 0.654, "scaled_weight": 0.10028306092124815, "channel": null}, {"src": "AKT1_STRING", "trg": "CCNA2_STRING", "source_node": "AKT1", "source_layer": "STRING", "target_node": "CCNA2", "target_layer": "STRING", "weight": 0.806, "scaled_weight": 0.10045245170876672, "channel": null}, {"src": "AKT1_STRING", "trg": "MYC_STRING", "source_node": "AKT1", "source_layer": "STRING", "target_node": "MYC", "target_layer": "STRING", "weight": 0.958, "scaled_weight": 0.1006218424962853, "channel": null}, {"src": "AKT1_STRING", "trg": "CTNNB1_STRING", "source_node": "AKT1", "source_layer": "STRING", "target_node": "CTNNB1", "target_layer": "STRING", "weight": 0.998, "scaled_weight": 0.1006664190193165, "channel": null}, {"src": "MYC_STRING", "trg": "RAD51_STRING", "source_node": "MYC", "source_layer": "STRING", "target_node": "RAD51", "target_layer": "STRING", "weight": 0.564, "scaled_weight": 0.10018276374442794, "channel": null}, {"src": "FAS_STRING", "trg": "MYC_STRING", "source_node": "FAS", "source_layer": "STRING", "target_node": "MYC", "target_layer": "STRING", "weight": 0.601, "scaled_weight": 0.1002239970282318, "channel": null}, {"src": "CCNA2_STRING", "trg": "MYC_STRING", "source_node": "CCNA2", "source_layer": "STRING", "target_node": "MYC", "target_layer": "STRING", "weight": 0.824, "scaled_weight": 0.10047251114413076, "channel": null}, {"src": "CTNNB1_STRING", "trg": "MYC_STRING", "source_node": "CTNNB1", "source_layer": "STRING", "target_node": "MYC", "target_layer": "STRING", "weight": 0.999, "scaled_weight": 0.10066753343239228, "channel": null}, {"src": "CCNA2_STRING", "trg": "CTNNB1_STRING", "source_node": "CCNA2", "source_layer": "STRING", "target_node": "CTNNB1", "target_layer": "STRING", "weight": 0.776, "scaled_weight": 0.10041901931649332, "channel": null}, {"src": "CCNA2_STRING", "trg": "RAD51_STRING", "source_node": "CCNA2", "source_layer": "STRING", "target_node": "RAD51", "target_layer": "STRING", "weight": 0.798, "scaled_weight": 0.10044353640416048, "channel": null}, {"src": "LIG4_STRING", "trg": "RAD51_STRING", "source_node": "LIG4", "source_layer": "STRING", "target_node": "RAD51", "target_layer": "STRING", "weight": 0.788, "scaled_weight": 0.10043239227340268, "channel": null}, {"src": "CTNNB1_STRING", "trg": "RAD51_STRING", "source_node": "CTNNB1", "source_layer": "STRING", "target_node": "RAD51", "target_layer": "STRING", "weight": 0.43, "scaled_weight": 0.10003343239227341, "channel": null}, {"src": "CTNNB1_STRING", "trg": "FAS_STRING", "source_node": "CTNNB1", "source_layer": "STRING", "target_node": "FAS", "target_layer": "STRING", "weight": 0.723, "scaled_weight": 0.10035995542347698, "channel": null}, {"src": "MDM2_IntAct", "trg": "MDM4_IntAct", "source_node": "MDM2", "source_layer": "IntAct", "target_node": "MDM4", "target_layer": "IntAct", "weight": 0.94, "scaled_weight": 0.10060178306092125, "channel": null}, {"src": "PARP1_IntAct", "trg": "XRCC5_IntAct", "source_node": "PARP1", "source_layer": "IntAct", "target_node": "XRCC5", "target_layer": "IntAct", "weight": 0.88, "scaled_weight": 0.10053491827637445, "channel": null}, {"src": "PARP1_IntAct", "trg": "XRCC6_IntAct", "source_node": "PARP1", "source_layer": "IntAct", "target_node": "XRCC6", "target_layer": "IntAct", "weight": 0.85, "scaled_weight": 0.10050148588410104, "channel": null}, {"src": "CDC25A_IntAct", "trg": "CHEK1_IntAct", "source_node": "CDC25A", "source_layer": "IntAct", "target_node": "CHEK1", "target_layer": "IntAct", "weight": 0.44, "scaled_weight": 0.10004457652303121, "channel": null}, {"src": "BARD1_IntAct", "trg": "BRCA1_IntAct", "source_node": "BARD1", "source_layer": "IntAct", "target_node": "BRCA1", "target_layer": "IntAct", "weight": 0.96, "scaled_weight": 0.10062407132243685, "channel": null}, {"src": "CDC25C_IntAct", "trg": "CHEK1_IntAct", "source_node": "CDC25C", "source_layer": "IntAct", "target_node": "CHEK1", "target_layer": "IntAct", "weight": 0.62, "scaled_weight": 0.10024517087667162, "channel": null}, {"src": "CDKN2A_IntAct", "trg": "MDM2_IntAct", "source_node": "CDKN2A", "source_layer": "IntAct", "target_node": "MDM2", "target_layer": "IntAct", "weight": 0.81, "scaled_weight": 0.10045690936106984, "channel": null}, {"src": "BID_IntAct", "trg": "MCL1_IntAct", "source_node": "BID", "source_layer": "IntAct", "target_node": "MCL1", "target_layer": "IntAct", "weight": 0.7, "scaled_weight": 0.10033432392273403, "channel": null}, {"src": "JUN_IntAct", "trg": "MDM2_IntAct", "source_node": "JUN", "source_layer": "IntAct", "target_node": "MDM2", "target_layer": "IntAct", "weight": 0.52, "scaled_weight": 0.10013372956909361, "channel": null}, {"src": "XRCC5_IntAct", "trg": "XRCC6_IntAct", "source_node": "XRCC5", "source_layer": "IntAct", "target_node": "XRCC6", "target_layer": "IntAct", "weight": 0.97, "scaled_weight": 0.10063521545319466, "channel": null}, {"src": "BAK1_IntAct", "trg": "BID_IntAct", "source_node": "BAK1", "source_layer": "IntAct", "target_node": "BID", "target_layer": "IntAct", "weight": 0.76, "scaled_weight": 0.10040118870728083, "channel": null}, {"src": "FOS_IntAct", "trg": "PIK3CA_IntAct", "source_node": "FOS", "source_layer": "IntAct", "target_node": "PIK3CA", "target_layer": "IntAct", "weight": 0.56, "scaled_weight": 0.10017830609212482, "channel": null}, {"src": "CASP3_IntAct", "trg": "MDM2_IntAct", "source_node": "CASP3", "source_layer": "IntAct", "target_node": "MDM2", "target_layer": "IntAct", "weight": 0.57, "scaled_weight": 0.10018945022288261, "channel": null}, {"src": "BCL2L1_IntAct", "trg": "BID_IntAct", "source_node": "BCL2L1", "source_layer": "IntAct", "target_node": "BID", "target_layer": "IntAct", "weight": 0.86, "scaled_weight": 0.10051263001485884, "channel": null}, {"src": "BCL2_IntAct", "trg": "BID_IntAct", "source_node": "BCL2", "source_layer": "IntAct", "target_node": "BID", "target_layer": "IntAct", "weight": 0.87, "scaled_weight": 0.10052377414561665, "channel": null}, {"src": "PARP1_IntAct", "trg": "XRCC1_IntAct", "source_node": "PARP1", "source_layer": "IntAct", "target_node": "XRCC1", "target_layer": "IntAct", "weight": 0.74, "scaled_weight": 0.10037890044576524, "channel": null}, {"src": "GRB2_IntAct", "trg": "PIK3CA_IntAct", "source_node": "GRB2", "source_layer": "IntAct", "target_node": "PIK3CA", "target_layer": "IntAct", "weight": 0.8, "scaled_weight": 0.10044576523031204, "channel": null}, {"src": "CDC25A_IntAct", "trg": "RAF1_IntAct", "source_node": "CDC25A", "source_layer": "IntAct", "target_node": "RAF1", "target_layer": "IntAct", "weight": 0.4, "scaled_weight": 0.1, "channel": null}, {"src": "CDC25C_IntAct", "trg": "CDK1_IntAct", "source_node": "CDC25C", "source_layer": "IntAct", "target_node": "CDK1", "target_layer": "IntAct", "weight": 0.62, "scaled_weight": 0.10024517087667162, "channel": null}, {"src": "AKT1_IntAct", "trg": "MDM2_IntAct", "source_node": "AKT1", "source_layer": "IntAct", "target_node": "MDM2", "target_layer": "IntAct", "weight": 0.81, "scaled_weight": 0.10045690936106984, "channel": null}, {"src": "E2F1_IntAct", "trg": "PARP1_IntAct", "source_node": "E2F1", "source_layer": "IntAct", "target_node": "PARP1", "target_layer": "IntAct", "weight": 0.61, "scaled_weight": 0.10023402674591382, "channel": null}, {"src": "BAX_IntAct", "trg": "BID_IntAct", "source_node": "BAX", "source_layer": "IntAct", "target_node": "BID", "target_layer": "IntAct", "weight": 0.82, "scaled_weight": 0.10046805349182765, "channel": null}, {"src": "MDM2_IntAct", "trg": "TP53_IntAct", "source_node": "MDM2", "source_layer": "IntAct", "target_node": "TP53", "target_layer": "IntAct", "weight": 1.0, "scaled_weight": 0.10066864784546806, "channel": null}, {"src": "PARP1_IntAct", "trg": "PRKDC_IntAct", "source_node": "PARP1", "source_layer": "IntAct", "target_node": "PRKDC", "target_layer": "IntAct", "weight": 0.64, "scaled_weight": 0.10026745913818723, "channel": null}, {"src": "H2AX_IntAct", "trg": "PARP1_IntAct", "source_node": "H2AX", "source_layer": "IntAct", "target_node": "PARP1", "target_layer": "IntAct", "weight": 0.84, "scaled_weight": 0.10049034175334325, "channel": null}, {"src": "CASP9_IntAct", "trg": "XIAP_IntAct", "source_node": "CASP9", "source_layer": "IntAct", "target_node": "XIAP", "target_layer": "IntAct", "weight": 0.97, "scaled_weight": 0.10063521545319466, "channel": null}, {"src": "CDC25C_IntAct", "trg": "EGFR_IntAct", "source_node": "CDC25C", "source_layer": "IntAct", "target_node": "EGFR", "target_layer": "IntAct", "weight": 0.55, "scaled_weight": 0.10016716196136702, "channel": null}, {"src": "CCNA2_IntAct", "trg": "SKP2_IntAct", "source_node": "CCNA2", "source_layer": "IntAct", "target_node": "SKP2", "target_layer": "IntAct", "weight": 0.73, "scaled_weight": 0.10036775631500744, "channel": null}, {"src": "AKT1_IntAct", "trg": "BARD1_IntAct", "source_node": "AKT1", "source_layer": "IntAct", "target_node": "BARD1", "target_layer": "IntAct", "weight": 0.55, "scaled_weight": 0.10016716196136702, "channel": null}, {"src": "CDKN1B_IntAct", "trg": "SKP2_IntAct", "source_node": "CDKN1B", "source_layer": "IntAct", "target_node": "SKP2", "target_layer": "IntAct", "weight": 0.75, "scaled_weight": 0.10039004457652304, "channel": null}, {"src": "PARP1_IntAct", "trg": "RELA_IntAct", "source_node": "PARP1", "source_layer": "IntAct", "target_node": "RELA", "target_layer": "IntAct", "weight": 0.4, "scaled_weight": 0.1, "channel": null}, {"src": "GRB2_IntAct", "trg": "JAK2_IntAct", "source_node": "GRB2", "source_layer": "IntAct", "target_node": "JAK2", "target_layer": "IntAct", "weight": 0.4, "scaled_weight": 0.1, "channel": null}, {"src": "CDC20_IntAct", "trg": "SKP2_IntAct", "source_node": "CDC20", "source_layer": "IntAct", "target_node": "SKP2", "target_layer": "IntAct", "weight": 0.64, "scaled_weight": 0.10026745913818723, "channel": null}, {"src": "BRCA1_IntAct", "trg": "CCNE1_IntAct", "source_node": "BRCA1", "source_layer": "IntAct", "target_node": "CCNE1", "target_layer": "IntAct", "weight": 0.4, "scaled_weight": 0.1, "channel": null}, {"src": "XRCC1_IntAct", "trg": "XRCC6_IntAct", "source_node": "XRCC1", "source_layer": "IntAct", "target_node": "XRCC6", "target_layer": "IntAct", "weight": 0.53, "scaled_weight": 0.10014487369985142, "channel": null}, {"src": "MAD2L1_IntAct", "trg": "SKP2_IntAct", "source_node": "MAD2L1", "source_layer": "IntAct", "target_node": "SKP2", "target_layer": "IntAct", "weight": 0.53, "scaled_weight": 0.10014487369985142, "channel": null}, {"src": "BARD1_IntAct", "trg": "TP53_IntAct", "source_node": "BARD1", "source_layer": "IntAct", "target_node": "TP53", "target_layer": "IntAct", "weight": 0.54, "scaled_weight": 0.10015601783060922, "channel": null}, {"src": "CDKN1A_IntAct", "trg": "SKP2_IntAct", "source_node": "CDKN1A", "source_layer": "IntAct", "target_node": "SKP2", "target_layer": "IntAct", "weight": 0.73, "scaled_weight": 0.10036775631500744, "channel": null}, {"src": "PARP1_IntAct", "trg": "TP53_IntAct", "source_node": "PARP1", "source_layer": "IntAct", "target_node": "TP53", "target_layer": "IntAct", "weight": 0.75, "scaled_weight": 0.10039004457652304, "channel": null}, {"src": "CDK2_IntAct", "trg": "SKP2_IntAct", "source_node": "CDK2", "source_layer": "IntAct", "target_node": "SKP2", "target_layer": "IntAct", "weight": 0.9, "scaled_weight": 0.10055720653789005, "channel": null}, {"src": "CASP3_IntAct", "trg": "XIAP_IntAct", "source_node": "CASP3", "source_layer": "IntAct", "target_node": "XIAP", "target_layer": "IntAct", "weight": 0.87, "scaled_weight": 0.10052377414561665, "channel": null}, {"src": "MDM4_IntAct", "trg": "TP53_IntAct", "source_node": "MDM4", "source_layer": "IntAct", "target_node": "TP53", "target_layer": "IntAct", "weight": 0.97, "scaled_weight": 0.10063521545319466, "channel": null}, {"src": "FOS_IntAct", "trg": "JUN_IntAct", "source_node": "FOS", "source_layer": "IntAct", "target_node": "JUN", "target_layer": "IntAct", "weight": 0.98, "scaled_weight": 0.10064635958395246, "channel": null}, {"src": "PRKDC_IntAct", "trg": "XRCC5_IntAct", "source_node": "PRKDC", "source_layer": "IntAct", "target_node": "XRCC5", "target_layer": "IntAct", "weight": 0.9, "scaled_weight": 0.10055720653789005, "channel": null}, {"src": "CDK1_IntAct", "trg": "SKP2_IntAct", "source_node": "CDK1", "source_layer": "IntAct", "target_node": "SKP2", "target_layer": "IntAct", "weight": 0.73, "scaled_weight": 0.10036775631500744, "channel": null}, {"src": "MCL1_IntAct", "trg": "PMAIP1_IntAct", "source_node": "MCL1", "source_layer": "IntAct", "target_node": "PMAIP1", "target_layer": "IntAct", "weight": 0.85, "scaled_weight": 0.10050148588410104, "channel": null}, {"src": "GRB2_IntAct", "trg": "SOS1_IntAct", "source_node": "GRB2", "source_layer": "IntAct", "target_node": "SOS1", "target_layer": "IntAct", "weight": 0.97, "scaled_weight": 0.10063521545319466, "channel": null}, {"src": "BRCA2_IntAct", "trg": "GRB2_IntAct", "source_node": "BRCA2", "source_layer": "IntAct", "target_node": "GRB2", "target_layer": "IntAct", "weight": 0.4, "scaled_weight": 0.1, "channel": null}, {"src": "AKT1_IntAct", "trg": "SKP2_IntAct", "source_node": "AKT1", "source_layer": "IntAct", "target_node": "SKP2", "target_layer": "IntAct", "weight": 0.6, "scaled_weight": 0.10022288261515602, "channel": null}, {"src": "BRCA1_IntAct", "trg": "CCND1_IntAct", "source_node": "BRCA1", "source_layer": "IntAct", "target_node": "CCND1", "target_layer": "IntAct", "weight": 0.46, "scaled_weight": 0.10006686478454681, "channel": null}, {"src": "PRKDC_IntAct", "trg": "XRCC6_IntAct", "source_node": "PRKDC", "source_layer": "IntAct", "target_node": "XRCC6", "target_layer": "IntAct", "weight": 0.9, "scaled_weight": 0.10055720653789005, "channel": null}, {"src": "BRCA1_IntAct", "trg": "MDC1_IntAct", "source_node": "BRCA1", "source_layer": "IntAct", "target_node": "MDC1", "target_layer": "IntAct", "weight": 0.63, "scaled_weight": 0.10025631500742943, "channel": null}, {"src": "H2AX_IntAct", "trg": "XRCC6_IntAct", "source_node": "H2AX", "source_layer": "IntAct", "target_node": "XRCC6", "target_layer": "IntAct", "weight": 0.53, "scaled_weight": 0.10014487369985142, "channel": null}, {"src": "BCL2L1_IntAct", "trg": "PMAIP1_IntAct", "source_node": "BCL2L1", "source_layer": "IntAct", "target_node": "PMAIP1", "target_layer": "IntAct", "weight": 0.68, "scaled_weight": 0.10031203566121843, "channel": null}, {"src": "BBC3_IntAct", "trg": "MCL1_IntAct", "source_node": "BBC3", "source_layer": "IntAct", "target_node": "MCL1", "target_layer": "IntAct", "weight": 0.81, "scaled_weight": 0.10045690936106984, "channel": null}, {"src": "APAF1_IntAct", "trg": "CASP9_IntAct", "source_node": "APAF1", "source_layer": "IntAct", "target_node": "CASP9", "target_layer": "IntAct", "weight": 0.96, "scaled_weight": 0.10062407132243685, "channel": null}, {"src": "GRB2_IntAct", "trg": "RB1_IntAct", "source_node": "GRB2", "source_layer": "IntAct", "target_node": "RB1", "target_layer": "IntAct", "weight": 0.61, "scaled_weight": 0.10023402674591382, "channel": null}, {"src": "BCL2_IntAct", "trg": "PMAIP1_IntAct", "source_node": "BCL2", "source_layer": "IntAct", "target_node": "PMAIP1", "target_layer": "IntAct", "weight": 0.54, "scaled_weight": 0.10015601783060922, "channel": null}, {"src": "APAF1_IntAct", "trg": "CYCS_IntAct", "source_node": "APAF1", "source_layer": "IntAct", "target_node": "CYCS", "target_layer": "IntAct", "weight": 0.69, "scaled_weight": 0.10032317979197623, "channel": null}, {"src": "PALB2_IntAct", "trg": "RAD51_IntAct", "source_node": "PALB2", "source_layer": "IntAct", "target_node": "RAD51", "target_layer": "IntAct", "weight": 0.85, "scaled_weight": 0.10050148588410104, "channel": null}, {"src": "MYC_IntAct", "trg": "SKP2_IntAct", "source_node": "MYC", "source_layer": "IntAct", "target_node": "SKP2", "target_layer": "IntAct", "weight": 0.4, "scaled_weight": 0.1, "channel": null}, {"src": "AKT1_IntAct", "trg": "GSK3B_IntAct", "source_node": "AKT1", "source_layer": "IntAct", "target_node": "GSK3B", "target_layer": "IntAct", "weight": 0.83, "scaled_weight": 0.10047919762258545, "channel": null}, {"src": "BBC3_IntAct", "trg": "BCL2L1_IntAct", "source_node": "BBC3", "source_layer": "IntAct", "target_node": "BCL2L1", "target_layer": "IntAct", "weight": 0.86, "scaled_weight": 0.10051263001485884, "channel": null}, {"src": "CCNE1_IntAct", "trg": "CDKN1B_IntAct", "source_node": "CCNE1", "source_layer": "IntAct", "target_node": "CDKN1B", "target_layer": "IntAct", "weight": 0.89, "scaled_weight": 0.10054606240713225, "channel": null}, {"src": "BRCA1_IntAct", "trg": "TP53BP1_IntAct", "source_node": "BRCA1", "source_layer": "IntAct", "target_node": "TP53BP1", "target_layer": "IntAct", "weight": 0.7, "scaled_weight": 0.10033432392273403, "channel": null}, {"src": "BBC3_IntAct", "trg": "BCL2_IntAct", "source_node": "BBC3", "source_layer": "IntAct", "target_node": "BCL2", "target_layer": "IntAct", "weight": 0.82, "scaled_weight": 0.10046805349182765, "channel": null}, {"src": "BRCA1_IntAct", "trg": "H2AX_IntAct", "source_node": "BRCA1", "source_layer": "IntAct", "target_node": "H2AX", "target_layer": "IntAct", "weight": 0.71, "scaled_weight": 0.10034546805349183, "channel": null}, {"src": "CTNNB1_IntAct", "trg": "GSK3B_IntAct", "source_node": "CTNNB1", "source_layer": "IntAct", "target_node": "GSK3B", "target_layer": "IntAct", "weight": 0.95, "scaled_weight": 0.10061292719167905, "channel": null}, {"src": "BRCA2_IntAct", "trg": "PALB2_IntAct", "source_node": "BRCA2", "source_layer": "IntAct", "target_node": "PALB2", "target_layer": "IntAct", "weight": 0.97, "scaled_weight": 0.10063521545319466, "channel": null}, {"src": "ERBB2_IntAct", "trg": "GRB2_IntAct", "source_node": "ERBB2", "source_layer": "IntAct", "target_node": "GRB2", "target_layer": "IntAct", "weight": 0.92, "scaled_weight": 0.10057949479940566, "channel": null}, {"src": "PIK3CA_IntAct", "trg": "TP53_IntAct", "source_node": "PIK3CA", "source_layer": "IntAct", "target_node": "TP53", "target_layer": "IntAct", "weight": 0.48, "scaled_weight": 0.10008915304606242, "channel": null}, {"src": "MDC1_IntAct", "trg": "NBN_IntAct", "source_node": "MDC1", "source_layer": "IntAct", "target_node": "NBN", "target_layer": "IntAct", "weight": 0.97, "scaled_weight": 0.10063521545319466, "channel": null}, {"src": "BRCA2_IntAct", "trg": "RAD51_IntAct", "source_node": "BRCA2", "source_layer": "IntAct", "target_node": "RAD51", "target_layer": "IntAct", "weight": 0.98, "scaled_weight": 0.10064635958395246, "channel": null}, {"src": "APAF1_IntAct", "trg": "CASP3_IntAct", "source_node": "APAF1", "source_layer": "IntAct", "target_node": "CASP3", "target_layer": "IntAct", "weight": 0.65, "scaled_weight": 0.10027860326894503, "channel": null}, {"src": "MSH2_IntAct", "trg": "MSH6_IntAct", "source_node": "MSH2", "source_layer": "IntAct", "target_node": "MSH6", "target_layer": "IntAct", "weight": 0.91, "scaled_weight": 0.10056835066864785, "channel": null}, {"src": "CCNE1_IntAct", "trg": "CDKN1A_IntAct", "source_node": "CCNE1", "source_layer": "IntAct", "target_node": "CDKN1A", "target_layer": "IntAct", "weight": 0.85, "scaled_weight": 0.10050148588410104, "channel": null}, {"src": "CCNB1_IntAct", "trg": "CDKN1B_IntAct", "source_node": "CCNB1", "source_layer": "IntAct", "target_node": "CDKN1B", "target_layer": "IntAct", "weight": 0.74, "scaled_weight": 0.10037890044576524, "channel": null}, {"src": "MYC_IntAct", "trg": "XRCC6_IntAct", "source_node": "MYC", "source_layer": "IntAct", "target_node": "XRCC6", "target_layer": "IntAct", "weight": 0.46, "scaled_weight": 0.10006686478454681, "channel": null}, {"src": "BRCA2_IntAct", "trg": "FANCD2_IntAct", "source_node": "BRCA2", "source_layer": "IntAct", "target_node": "FANCD2", "target_layer": "IntAct", "weight": 0.69, "scaled_weight": 0.10032317979197623, "channel": null}, {"src": "EGFR_IntAct", "trg": "GRB2_IntAct", "source_node": "EGFR", "source_layer": "IntAct", "target_node": "GRB2", "target_layer": "IntAct", "weight": 0.98, "scaled_weight": 0.10064635958395246, "channel": null}, {"src": "GSK3B_IntAct", "trg": "MYC_IntAct", "source_node": "GSK3B", "source_layer": "IntAct", "target_node": "MYC", "target_layer": "IntAct", "weight": 0.6, "scaled_weight": 0.10022288261515602, "channel": null}, {"src": "CCND1_IntAct", "trg": "TSC2_IntAct", "source_node": "CCND1", "source_layer": "IntAct", "target_node": "TSC2", "target_layer": "IntAct", "weight": 0.4, "scaled_weight": 0.1, "channel": null}, {"src": "CCNE1_IntAct", "trg": "CDK2_IntAct", "source_node": "CCNE1", "source_layer": "IntAct", "target_node": "CDK2", "target_layer": "IntAct", "weight": 0.97, "scaled_weight": 0.10063521545319466, "channel": null}, {"src": "CCNA2_IntAct", "trg": "CDKN1B_IntAct", "source_node": "CCNA2", "source_layer": "IntAct", "target_node": "CDKN1B", "target_layer": "IntAct", "weight": 0.97, "scaled_weight": 0.10063521545319466, "channel": null}, {"src": "CCND1_IntAct", "trg": "CDKN2A_IntAct", "source_node": "CCND1", "source_layer": "IntAct", "target_node": "CDKN2A", "target_layer": "IntAct", "weight": 0.49, "scaled_weight": 0.10010029717682022, "channel": null}, {"src": "CCND1_IntAct", "trg": "CDKN1B_IntAct", "source_node": "CCND1", "source_layer": "IntAct", "target_node": "CDKN1B", "target_layer": "IntAct", "weight": 0.91, "scaled_weight": 0.10056835066864785, "channel": null}, {"src": "BUB1_IntAct", "trg": "BUB1B_IntAct", "source_node": "BUB1", "source_layer": "IntAct", "target_node": "BUB1B", "target_layer": "IntAct", "weight": 0.75, "scaled_weight": 0.10039004457652304, "channel": null}, {"src": "CCND1_IntAct", "trg": "CDK6_IntAct", "source_node": "CCND1", "source_layer": "IntAct", "target_node": "CDK6", "target_layer": "IntAct", "weight": 0.88, "scaled_weight": 0.10053491827637445, "channel": null}, {"src": "BAK1_IntAct", "trg": "MCL1_IntAct", "source_node": "BAK1", "source_layer": "IntAct", "target_node": "MCL1", "target_layer": "IntAct", "weight": 0.96, "scaled_weight": 0.10062407132243685, "channel": null}, {"src": "H2AX_IntAct", "trg": "NBN_IntAct", "source_node": "H2AX", "source_layer": "IntAct", "target_node": "NBN", "target_layer": "IntAct", "weight": 0.86, "scaled_weight": 0.10051263001485884, "channel": null}, {"src": "PLK1_IntAct", "trg": "WEE1_IntAct", "source_node": "PLK1", "source_layer": "IntAct", "target_node": "WEE1", "target_layer": "IntAct", "weight": 0.59, "scaled_weight": 0.10021173848439822, "channel": null}, {"src": "CDK6_IntAct", "trg": "CDKN2A_IntAct", "source_node": "CDK6", "source_layer": "IntAct", "target_node": "CDKN2A", "target_layer": "IntAct", "weight": 0.95, "scaled_weight": 0.10061292719167905, "channel": null}, {"src": "CDK6_IntAct", "trg": "CDKN1B_IntAct", "source_node": "CDK6", "source_layer": "IntAct", "target_node": "CDKN1B", "target_layer": "IntAct", "weight": 0.71, "scaled_weight": 0.10034546805349183, "channel": null}, {"src": "CASP8_IntAct", "trg": "FAS_IntAct", "source_node": "CASP8", "source_layer": "IntAct", "target_node": "FAS", "target_layer": "IntAct", "weight": 0.92, "scaled_weight": 0.10057949479940566, "channel": null}, {"src": "AKT1_IntAct", "trg": "MTOR_IntAct", "source_node": "AKT1", "source_layer": "IntAct", "target_node": "MTOR", "target_layer": "IntAct", "weight": 0.81, "scaled_weight": 0.10045690936106984, "channel": null}, {"src": "AURKA_IntAct", "trg": "CDKN2A_IntAct", "source_node": "AURKA", "source_layer": "IntAct", "target_node": "CDKN2A", "target_layer": "IntAct", "weight": 0.4, "scaled_weight": 0.1, "channel": null}, {"src": "CASP3_IntAct", "trg": "CASP9_IntAct", "source_node": "CASP3", "source_layer": "IntAct", "target_node": "CASP9", "target_layer": "IntAct", "weight": 0.64, "scaled_weight": 0.10026745913818723, "channel": null}, {"src": "CCNA2_IntAct", "trg": "CDC20_IntAct", "source_node": "CCNA2", "source_layer": "IntAct", "target_node": "CDC20", "target_layer": "IntAct", "weight": 0.73, "scaled_weight": 0.10036775631500744, "channel": null}, {"src": "CCNB1_IntAct", "trg": "CDKN1A_IntAct", "source_node": "CCNB1", "source_layer": "IntAct", "target_node": "CDKN1A", "target_layer": "IntAct", "weight": 0.73, "scaled_weight": 0.10036775631500744, "channel": null}, {"src": "H2AX_IntAct", "trg": "XRCC1_IntAct", "source_node": "H2AX", "source_layer": "IntAct", "target_node": "XRCC1", "target_layer": "IntAct", "weight": 0.49, "scaled_weight": 0.10010029717682022, "channel": null}, {"src": "BUB1_IntAct", "trg": "CDC20_IntAct", "source_node": "BUB1", "source_layer": "IntAct", "target_node": "CDC20", "target_layer": "IntAct", "weight": 0.73, "scaled_weight": 0.10036775631500744, "channel": null}, {"src": "BBC3_IntAct", "trg": "EGFR_IntAct", "source_node": "BBC3", "source_layer": "IntAct", "target_node": "EGFR", "target_layer": "IntAct", "weight": 0.4, "scaled_weight": 0.1, "channel": null}, {"src": "CCND1_IntAct", "trg": "RB1_IntAct", "source_node": "CCND1", "source_layer": "IntAct", "target_node": "RB1", "target_layer": "IntAct", "weight": 0.73, "scaled_weight": 0.10036775631500744, "channel": null}, {"src": "BUB1B_IntAct", "trg": "CDC20_IntAct", "source_node": "BUB1B", "source_layer": "IntAct", "target_node": "CDC20", "target_layer": "IntAct", "weight": 0.98, "scaled_weight": 0.10064635958395246, "channel": null}, {"src": "CCNB1_IntAct", "trg": "CDK2_IntAct", "source_node": "CCNB1", "source_layer": "IntAct", "target_node": "CDK2", "target_layer": "IntAct", "weight": 0.89, "scaled_weight": 0.10054606240713225, "channel": null}, {"src": "BRAF_IntAct", "trg": "WEE1_IntAct", "source_node": "BRAF", "source_layer": "IntAct", "target_node": "WEE1", "target_layer": "IntAct", "weight": 0.47, "scaled_weight": 0.1000780089153046, "channel": null}, {"src": "CCND1_IntAct", "trg": "CDK4_IntAct", "source_node": "CCND1", "source_layer": "IntAct", "target_node": "CDK4", "target_layer": "IntAct", "weight": 0.99, "scaled_weight": 0.10065750371471026, "channel": null}, {"src": "CDK4_IntAct", "trg": "TSC2_IntAct", "source_node": "CDK4", "source_layer": "IntAct", "target_node": "TSC2", "target_layer": "IntAct", "weight": 0.4, "scaled_weight": 0.1, "channel": null}, {"src": "CCNA2_IntAct", "trg": "CDKN1A_IntAct", "source_node": "CCNA2", "source_layer": "IntAct", "target_node": "CDKN1A", "target_layer": "IntAct", "weight": 0.8, "scaled_weight": 0.10044576523031204, "channel": null}, {"src": "E2F1_IntAct", "trg": "RB1_IntAct", "source_node": "E2F1", "source_layer": "IntAct", "target_node": "RB1", "target_layer": "IntAct", "weight": 0.98, "scaled_weight": 0.10064635958395246, "channel": null}, {"src": "CCND1_IntAct", "trg": "CDKN1A_IntAct", "source_node": "CCND1", "source_layer": "IntAct", "target_node": "CDKN1A", "target_layer": "IntAct", "weight": 0.96, "scaled_weight": 0.10062407132243685, "channel": null}, {"src": "BUB1B_IntAct", "trg": "MAD2L1_IntAct", "source_node": "BUB1B", "source_layer": "IntAct", "target_node": "MAD2L1", "target_layer": "IntAct", "weight": 0.91, "scaled_weight": 0.10056835066864785, "channel": null}, {"src": "CCNB1_IntAct", "trg": "CDK1_IntAct", "source_node": "CCNB1", "source_layer": "IntAct", "target_node": "CDK1", "target_layer": "IntAct", "weight": 0.98, "scaled_weight": 0.10064635958395246, "channel": null}, {"src": "JAK2_IntAct", "trg": "STAT3_IntAct", "source_node": "JAK2", "source_layer": "IntAct", "target_node": "STAT3", "target_layer": "IntAct", "weight": 0.4, "scaled_weight": 0.1, "channel": null}, {"src": "CDK6_IntAct", "trg": "RB1_IntAct", "source_node": "CDK6", "source_layer": "IntAct", "target_node": "RB1", "target_layer": "IntAct", "weight": 0.44, "scaled_weight": 0.10004457652303121, "channel": null}, {"src": "BAK1_IntAct", "trg": "BCL2L1_IntAct", "source_node": "BAK1", "source_layer": "IntAct", "target_node": "BCL2L1", "target_layer": "IntAct", "weight": 0.96, "scaled_weight": 0.10062407132243685, "channel": null}, {"src": "CDK4_IntAct", "trg": "CDKN2A_IntAct", "source_node": "CDK4", "source_layer": "IntAct", "target_node": "CDKN2A", "target_layer": "IntAct", "weight": 0.96, "scaled_weight": 0.10062407132243685, "channel": null}, {"src": "CDK4_IntAct", "trg": "CDKN1B_IntAct", "source_node": "CDK4", "source_layer": "IntAct", "target_node": "CDKN1B", "target_layer": "IntAct", "weight": 0.93, "scaled_weight": 0.10059063893016346, "channel": null}, {"src": "BAK1_IntAct", "trg": "BCL2_IntAct", "source_node": "BAK1", "source_layer": "IntAct", "target_node": "BCL2", "target_layer": "IntAct", "weight": 0.61, "scaled_weight": 0.10023402674591382, "channel": null}, {"src": "CCNA2_IntAct", "trg": "CDK2_IntAct", "source_node": "CCNA2", "source_layer": "IntAct", "target_node": "CDK2", "target_layer": "IntAct", "weight": 0.98, "scaled_weight": 0.10064635958395246, "channel": null}, {"src": "CCND1_IntAct", "trg": "CDK2_IntAct", "source_node": "CCND1", "source_layer": "IntAct", "target_node": "CDK2", "target_layer": "IntAct", "weight": 0.88, "scaled_weight": 0.10053491827637445, "channel": null}, {"src": "CDK4_IntAct", "trg": "CDK6_IntAct", "source_node": "CDK4", "source_layer": "IntAct", "target_node": "CDK6", "target_layer": "IntAct", "weight": 0.53, "scaled_weight": 0.10014487369985142, "channel": null}, {"src": "CHEK2_IntAct", "trg": "PLK1_IntAct", "source_node": "CHEK2", "source_layer": "IntAct", "target_node": "PLK1", "target_layer": "IntAct", "weight": 0.72, "scaled_weight": 0.10035661218424963, "channel": null}, {"src": "H2AX_IntAct", "trg": "MDC1_IntAct", "source_node": "H2AX", "source_layer": "IntAct", "target_node": "MDC1", "target_layer": "IntAct", "weight": 0.97, "scaled_weight": 0.10063521545319466, "channel": null}, {"src": "H2AX_IntAct", "trg": "MRE11_IntAct", "source_node": "H2AX", "source_layer": "IntAct", "target_node": "MRE11", "target_layer": "IntAct", "weight": 0.81, "scaled_weight": 0.10045690936106984, "channel": null}, {"src": "CDK6_IntAct", "trg": "CDKN1A_IntAct", "source_node": "CDK6", "source_layer": "IntAct", "target_node": "CDKN1A", "target_layer": "IntAct", "weight": 0.69, "scaled_weight": 0.10032317979197623, "channel": null}, {"src": "CCNA2_IntAct", "trg": "CDK1_IntAct", "source_node": "CCNA2", "source_layer": "IntAct", "target_node": "CDK1", "target_layer": "IntAct", "weight": 0.84, "scaled_weight": 0.10049034175334325, "channel": null}, {"src": "CCND1_IntAct", "trg": "CDK1_IntAct", "source_node": "CCND1", "source_layer": "IntAct", "target_node": "CDK1", "target_layer": "IntAct", "weight": 0.64, "scaled_weight": 0.10026745913818723, "channel": null}, {"src": "MTOR_IntAct", "trg": "TP53_IntAct", "source_node": "MTOR", "source_layer": "IntAct", "target_node": "TP53", "target_layer": "IntAct", "weight": 0.48, "scaled_weight": 0.10008915304606242, "channel": null}, {"src": "CDK2_IntAct", "trg": "CDKN1B_IntAct", "source_node": "CDK2", "source_layer": "IntAct", "target_node": "CDKN1B", "target_layer": "IntAct", "weight": 0.97, "scaled_weight": 0.10063521545319466, "channel": null}, {"src": "CHEK1_IntAct", "trg": "HRAS_IntAct", "source_node": "CHEK1", "source_layer": "IntAct", "target_node": "HRAS", "target_layer": "IntAct", "weight": 0.5, "scaled_weight": 0.10011144130757801, "channel": null}, {"src": "CASP8_IntAct", "trg": "PLK1_IntAct", "source_node": "CASP8", "source_layer": "IntAct", "target_node": "PLK1", "target_layer": "IntAct", "weight": 0.56, "scaled_weight": 0.10017830609212482, "channel": null}, {"src": "BCL2_IntAct", "trg": "BCL2L1_IntAct", "source_node": "BCL2", "source_layer": "IntAct", "target_node": "BCL2L1", "target_layer": "IntAct", "weight": 0.44, "scaled_weight": 0.10004457652303121, "channel": null}, {"src": "CDK1_IntAct", "trg": "CDKN1B_IntAct", "source_node": "CDK1", "source_layer": "IntAct", "target_node": "CDKN1B", "target_layer": "IntAct", "weight": 0.89, "scaled_weight": 0.10054606240713225, "channel": null}, {"src": "BRCA2_IntAct", "trg": "RPA1_IntAct", "source_node": "BRCA2", "source_layer": "IntAct", "target_node": "RPA1", "target_layer": "IntAct", "weight": 0.46, "scaled_weight": 0.10006686478454681, "channel": null}, {"src": "BAX_IntAct", "trg": "MCL1_IntAct", "source_node": "BAX", "source_layer": "IntAct", "target_node": "MCL1", "target_layer": "IntAct", "weight": 0.91, "scaled_weight": 0.10056835066864785, "channel": null}, {"src": "CDC20_IntAct", "trg": "MAD2L1_IntAct", "source_node": "CDC20", "source_layer": "IntAct", "target_node": "MAD2L1", "target_layer": "IntAct", "weight": 0.98, "scaled_weight": 0.10064635958395246, "channel": null}, {"src": "BRAF_IntAct", "trg": "CDKN2A_IntAct", "source_node": "BRAF", "source_layer": "IntAct", "target_node": "CDKN2A", "target_layer": "IntAct", "weight": 0.4, "scaled_weight": 0.1, "channel": null}, {"src": "MRE11_IntAct", "trg": "RAD50_IntAct", "source_node": "MRE11", "source_layer": "IntAct", "target_node": "RAD50", "target_layer": "IntAct", "weight": 0.78, "scaled_weight": 0.10042347696879644, "channel": null}, {"src": "AKT1_IntAct", "trg": "MCL1_IntAct", "source_node": "AKT1", "source_layer": "IntAct", "target_node": "MCL1", "target_layer": "IntAct", "weight": 0.55, "scaled_weight": 0.10016716196136702, "channel": null}, {"src": "AKT1_IntAct", "trg": "TSC2_IntAct", "source_node": "AKT1", "source_layer": "IntAct", "target_node": "TSC2", "target_layer": "IntAct", "weight": 0.47, "scaled_weight": 0.1000780089153046, "channel": null}, {"src": "CDC20_IntAct", "trg": "CDKN1A_IntAct", "source_node": "CDC20", "source_layer": "IntAct", "target_node": "CDKN1A", "target_layer": "IntAct", "weight": 0.64, "scaled_weight": 0.10026745913818723, "channel": null}, {"src": "BRAF_IntAct", "trg": "CDK6_IntAct", "source_node": "BRAF", "source_layer": "IntAct", "target_node": "CDK6", "target_layer": "IntAct", "weight": 0.47, "scaled_weight": 0.1000780089153046, "channel": null}, {"src": "HRAS_IntAct", "trg": "MSH6_IntAct", "source_node": "HRAS", "source_layer": "IntAct", "target_node": "MSH6", "target_layer": "IntAct", "weight": 0.55, "scaled_weight": 0.10016716196136702, "channel": null}, {"src": "AKT1_IntAct", "trg": "MSH2_IntAct", "source_node": "AKT1", "source_layer": "IntAct", "target_node": "MSH2", "target_layer": "IntAct", "weight": 0.52, "scaled_weight": 0.10013372956909361, "channel": null}, {"src": "ATM_IntAct", "trg": "TP53BP1_IntAct", "source_node": "ATM", "source_layer": "IntAct", "target_node": "TP53BP1", "target_layer": "IntAct", "weight": 0.57, "scaled_weight": 0.10018945022288261, "channel": null}, {"src": "AURKA_IntAct", "trg": "NFKB1_IntAct", "source_node": "AURKA", "source_layer": "IntAct", "target_node": "NFKB1", "target_layer": "IntAct", "weight": 0.53, "scaled_weight": 0.10014487369985142, "channel": null}, {"src": "AKT1_IntAct", "trg": "E2F1_IntAct", "source_node": "AKT1", "source_layer": "IntAct", "target_node": "E2F1", "target_layer": "IntAct", "weight": 0.45, "scaled_weight": 0.10005572065378901, "channel": null}, {"src": "AKT1_IntAct", "trg": "CDKN1B_IntAct", "source_node": "AKT1", "source_layer": "IntAct", "target_node": "CDKN1B", "target_layer": "IntAct", "weight": 0.71, "scaled_weight": 0.10034546805349183, "channel": null}, {"src": "AURKA_IntAct", "trg": "BRAF_IntAct", "source_node": "AURKA", "source_layer": "IntAct", "target_node": "BRAF", "target_layer": "IntAct", "weight": 0.6, "scaled_weight": 0.10022288261515602, "channel": null}, {"src": "CDC20_IntAct", "trg": "CDK2_IntAct", "source_node": "CDC20", "source_layer": "IntAct", "target_node": "CDK2", "target_layer": "IntAct", "weight": 0.73, "scaled_weight": 0.10036775631500744, "channel": null}, {"src": "BRAF_IntAct", "trg": "MAP2K1_IntAct", "source_node": "BRAF", "source_layer": "IntAct", "target_node": "MAP2K1", "target_layer": "IntAct", "weight": 0.98, "scaled_weight": 0.10064635958395246, "channel": null}, {"src": "CHEK1_IntAct", "trg": "TP53_IntAct", "source_node": "CHEK1", "source_layer": "IntAct", "target_node": "TP53", "target_layer": "IntAct", "weight": 0.57, "scaled_weight": 0.10018945022288261, "channel": null}, {"src": "BAK1_IntAct", "trg": "BAX_IntAct", "source_node": "BAK1", "source_layer": "IntAct", "target_node": "BAX", "target_layer": "IntAct", "weight": 0.76, "scaled_weight": 0.10040118870728083, "channel": null}, {"src": "RAD51_IntAct", "trg": "TP53_IntAct", "source_node": "RAD51", "source_layer": "IntAct", "target_node": "TP53", "target_layer": "IntAct", "weight": 0.4, "scaled_weight": 0.1, "channel": null}, {"src": "PLK1_IntAct", "trg": "TP53BP1_IntAct", "source_node": "PLK1", "source_layer": "IntAct", "target_node": "TP53BP1", "target_layer": "IntAct", "weight": 0.72, "scaled_weight": 0.10035661218424963, "channel": null}, {"src": "CDK4_IntAct", "trg": "CDKN1A_IntAct", "source_node": "CDK4", "source_layer": "IntAct", "target_node": "CDKN1A", "target_layer": "IntAct", "weight": 0.93, "scaled_weight": 0.10059063893016346, "channel": null}, {"src": "MSH2_IntAct", "trg": "RAF1_IntAct", "source_node": "MSH2", "source_layer": "IntAct", "target_node": "RAF1", "target_layer": "IntAct", "weight": 0.51, "scaled_weight": 0.10012258543833581, "channel": null}, {"src": "CDK2_IntAct", "trg": "RB1_IntAct", "source_node": "CDK2", "source_layer": "IntAct", "target_node": "RB1", "target_layer": "IntAct", "weight": 0.62, "scaled_weight": 0.10024517087667162, "channel": null}, {"src": "AURKB_IntAct", "trg": "CDK1_IntAct", "source_node": "AURKB", "source_layer": "IntAct", "target_node": "CDK1", "target_layer": "IntAct", "weight": 0.46, "scaled_weight": 0.10006686478454681, "channel": null}, {"src": "MAPK1_IntAct", "trg": "MAPK3_IntAct", "source_node": "MAPK1", "source_layer": "IntAct", "target_node": "MAPK3", "target_layer": "IntAct", "weight": 0.77, "scaled_weight": 0.10041233283803865, "channel": null}, {"src": "H2AX_IntAct", "trg": "TP53BP1_IntAct", "source_node": "H2AX", "source_layer": "IntAct", "target_node": "TP53BP1", "target_layer": "IntAct", "weight": 0.79, "scaled_weight": 0.10043462109955424, "channel": null}, {"src": "AKT1_IntAct", "trg": "AURKA_IntAct", "source_node": "AKT1", "source_layer": "IntAct", "target_node": "AURKA", "target_layer": "IntAct", "weight": 0.52, "scaled_weight": 0.10013372956909361, "channel": null}, {"src": "HRAS_IntAct", "trg": "SOS1_IntAct", "source_node": "HRAS", "source_layer": "IntAct", "target_node": "SOS1", "target_layer": "IntAct", "weight": 0.94, "scaled_weight": 0.10060178306092125, "channel": null}, {"src": "CDK2_IntAct", "trg": "CDKN1A_IntAct", "source_node": "CDK2", "source_layer": "IntAct", "target_node": "CDKN1A", "target_layer": "IntAct", "weight": 0.98, "scaled_weight": 0.10064635958395246, "channel": null}, {"src": "BCL2L1_IntAct", "trg": "BRAF_IntAct", "source_node": "BCL2L1", "source_layer": "IntAct", "target_node": "BRAF", "target_layer": "IntAct", "weight": 0.6, "scaled_weight": 0.10022288261515602, "channel": null}, {"src": "EGFR_IntAct", "trg": "FANCD2_IntAct", "source_node": "EGFR", "source_layer": "IntAct", "target_node": "FANCD2", "target_layer": "IntAct", "weight": 0.6, "scaled_weight": 0.10022288261515602, "channel": null}, {"src": "MAP2K1_IntAct", "trg": "RAF1_IntAct", "source_node": "MAP2K1", "source_layer": "IntAct", "target_node": "RAF1", "target_layer": "IntAct", "weight": 0.96, "scaled_weight": 0.10062407132243685, "channel": null}, {"src": "BAX_IntAct", "trg": "BCL2L1_IntAct", "source_node": "BAX", "source_layer": "IntAct", "target_node": "BCL2L1", "target_layer": "IntAct", "weight": 0.97, "scaled_weight": 0.10063521545319466, "channel": null}, {"src": "CDK1_IntAct", "trg": "CDKN1A_IntAct", "source_node": "CDK1", "source_layer": "IntAct", "target_node": "CDKN1A", "target_layer": "IntAct", "weight": 0.9, "scaled_weight": 0.10055720653789005, "channel": null}, {"src": "AKT1_IntAct", "trg": "AURKB_IntAct", "source_node": "AKT1", "source_layer": "IntAct", "target_node": "AURKB", "target_layer": "IntAct", "weight": 0.47, "scaled_weight": 0.1000780089153046, "channel": null}, {"src": "BAX_IntAct", "trg": "BCL2_IntAct", "source_node": "BAX", "source_layer": "IntAct", "target_node": "BCL2", "target_layer": "IntAct", "weight": 0.95, "scaled_weight": 0.10061292719167905, "channel": null}, {"src": "MSH6_IntAct", "trg": "MYC_IntAct", "source_node": "MSH6", "source_layer": "IntAct", "target_node": "MYC", "target_layer": "IntAct", "weight": 0.67, "scaled_weight": 0.10030089153046062, "channel": null}, {"src": "CASP8_IntAct", "trg": "RAF1_IntAct", "source_node": "CASP8", "source_layer": "IntAct", "target_node": "RAF1", "target_layer": "IntAct", "weight": 0.56, "scaled_weight": 0.10017830609212482, "channel": null}, {"src": "AKT1_IntAct", "trg": "ATM_IntAct", "source_node": "AKT1", "source_layer": "IntAct", "target_node": "ATM", "target_layer": "IntAct", "weight": 0.64, "scaled_weight": 0.10026745913818723, "channel": null}, {"src": "BRAF_IntAct", "trg": "MAPK3_IntAct", "source_node": "BRAF", "source_layer": "IntAct", "target_node": "MAPK3", "target_layer": "IntAct", "weight": 0.41, "scaled_weight": 0.1000111441307578, "channel": null}, {"src": "H2AX_IntAct", "trg": "RAD50_IntAct", "source_node": "H2AX", "source_layer": "IntAct", "target_node": "RAD50", "target_layer": "IntAct", "weight": 0.53, "scaled_weight": 0.10014487369985142, "channel": null}, {"src": "PRKDC_IntAct", "trg": "RELA_IntAct", "source_node": "PRKDC", "source_layer": "IntAct", "target_node": "RELA", "target_layer": "IntAct", "weight": 0.4, "scaled_weight": 0.1, "channel": null}, {"src": "EGFR_IntAct", "trg": "SOS1_IntAct", "source_node": "EGFR", "source_layer": "IntAct", "target_node": "SOS1", "target_layer": "IntAct", "weight": 0.67, "scaled_weight": 0.10030089153046062, "channel": null}, {"src": "CDKN2A_IntAct", "trg": "TP53_IntAct", "source_node": "CDKN2A", "source_layer": "IntAct", "target_node": "TP53", "target_layer": "IntAct", "weight": 0.62, "scaled_weight": 0.10024517087667162, "channel": null}, {"src": "AKT1_IntAct", "trg": "CDKN1A_IntAct", "source_node": "AKT1", "source_layer": "IntAct", "target_node": "CDKN1A", "target_layer": "IntAct", "weight": 0.41, "scaled_weight": 0.1000111441307578, "channel": null}, {"src": "RAF1_IntAct", "trg": "RB1_IntAct", "source_node": "RAF1", "source_layer": "IntAct", "target_node": "RB1", "target_layer": "IntAct", "weight": 0.4, "scaled_weight": 0.1, "channel": null}, {"src": "MRE11_IntAct", "trg": "TP53_IntAct", "source_node": "MRE11", "source_layer": "IntAct", "target_node": "TP53", "target_layer": "IntAct", "weight": 0.48, "scaled_weight": 0.10008915304606242, "channel": null}, {"src": "AURKA_IntAct", "trg": "EGFR_IntAct", "source_node": "AURKA", "source_layer": "IntAct", "target_node": "EGFR", "target_layer": "IntAct", "weight": 0.67, "scaled_weight": 0.10030089153046062, "channel": null}, {"src": "FAS_IntAct", "trg": "SRC_IntAct", "source_node": "FAS", "source_layer": "IntAct", "target_node": "SRC", "target_layer": "IntAct", "weight": 0.4, "scaled_weight": 0.1, "channel": null}, {"src": "ATR_IntAct", "trg": "TP53_IntAct", "source_node": "ATR", "source_layer": "IntAct", "target_node": "TP53", "target_layer": "IntAct", "weight": 0.44, "scaled_weight": 0.10004457652303121, "channel": null}, {"src": "MAPK1_IntAct", "trg": "STAT3_IntAct", "source_node": "MAPK1", "source_layer": "IntAct", "target_node": "STAT3", "target_layer": "IntAct", "weight": 0.59, "scaled_weight": 0.10021173848439822, "channel": null}, {"src": "CDK6_IntAct", "trg": "MYC_IntAct", "source_node": "CDK6", "source_layer": "IntAct", "target_node": "MYC", "target_layer": "IntAct", "weight": 0.44, "scaled_weight": 0.10004457652303121, "channel": null}, {"src": "CDK4_IntAct", "trg": "HRAS_IntAct", "source_node": "CDK4", "source_layer": "IntAct", "target_node": "HRAS", "target_layer": "IntAct", "weight": 0.48, "scaled_weight": 0.10008915304606242, "channel": null}, {"src": "NFKB1_IntAct", "trg": "RELA_IntAct", "source_node": "NFKB1", "source_layer": "IntAct", "target_node": "RELA", "target_layer": "IntAct", "weight": 0.92, "scaled_weight": 0.10057949479940566, "channel": null}, {"src": "SOS1_IntAct", "trg": "SRC_IntAct", "source_node": "SOS1", "source_layer": "IntAct", "target_node": "SRC", "target_layer": "IntAct", "weight": 0.4, "scaled_weight": 0.1, "channel": null}, {"src": "AKT1_IntAct", "trg": "BRAF_IntAct", "source_node": "AKT1", "source_layer": "IntAct", "target_node": "BRAF", "target_layer": "IntAct", "weight": 0.58, "scaled_weight": 0.10020059435364043, "channel": null}, {"src": "AURKB_IntAct", "trg": "TP53_IntAct", "source_node": "AURKB", "source_layer": "IntAct", "target_node": "TP53", "target_layer": "IntAct", "weight": 0.57, "scaled_weight": 0.10018945022288261, "channel": null}, {"src": "CDKN1B_IntAct", "trg": "SRC_IntAct", "source_node": "CDKN1B", "source_layer": "IntAct", "target_node": "SRC", "target_layer": "IntAct", "weight": 0.44, "scaled_weight": 0.10004457652303121, "channel": null}, {"src": "BCL2L1_IntAct", "trg": "TP53_IntAct", "source_node": "BCL2L1", "source_layer": "IntAct", "target_node": "TP53", "target_layer": "IntAct", "weight": 0.88, "scaled_weight": 0.10053491827637445, "channel": null}, {"src": "CDK2_IntAct", "trg": "HRAS_IntAct", "source_node": "CDK2", "source_layer": "IntAct", "target_node": "HRAS", "target_layer": "IntAct", "weight": 0.56, "scaled_weight": 0.10017830609212482, "channel": null}, {"src": "BCL2_IntAct", "trg": "TP53_IntAct", "source_node": "BCL2", "source_layer": "IntAct", "target_node": "TP53", "target_layer": "IntAct", "weight": 0.56, "scaled_weight": 0.10017830609212482, "channel": null}, {"src": "CTNNB1_IntAct", "trg": "NFKB1_IntAct", "source_node": "CTNNB1", "source_layer": "IntAct", "target_node": "NFKB1", "target_layer": "IntAct", "weight": 0.65, "scaled_weight": 0.10027860326894503, "channel": null}, {"src": "BRAF_IntAct", "trg": "RAF1_IntAct", "source_node": "BRAF", "source_layer": "IntAct", "target_node": "RAF1", "target_layer": "IntAct", "weight": 0.97, "scaled_weight": 0.10063521545319466, "channel": null}, {"src": "EGFR_IntAct", "trg": "PRKDC_IntAct", "source_node": "EGFR", "source_layer": "IntAct", "target_node": "PRKDC", "target_layer": "IntAct", "weight": 0.48, "scaled_weight": 0.10008915304606242, "channel": null}, {"src": "RELA_IntAct", "trg": "STAT3_IntAct", "source_node": "RELA", "source_layer": "IntAct", "target_node": "STAT3", "target_layer": "IntAct", "weight": 0.46, "scaled_weight": 0.10006686478454681, "channel": null}, {"src": "CTNNB1_IntAct", "trg": "RELA_IntAct", "source_node": "CTNNB1", "source_layer": "IntAct", "target_node": "RELA", "target_layer": "IntAct", "weight": 0.59, "scaled_weight": 0.10021173848439822, "channel": null}, {"src": "TP53_IntAct", "trg": "TP53BP1_IntAct", "source_node": "TP53", "source_layer": "IntAct", "target_node": "TP53BP1", "target_layer": "IntAct", "weight": 0.87, "scaled_weight": 0.10052377414561665, "channel": null}, {"src": "CDKN1A_IntAct", "trg": "TP53_IntAct", "source_node": "CDKN1A", "source_layer": "IntAct", "target_node": "TP53", "target_layer": "IntAct", "weight": 0.82, "scaled_weight": 0.10046805349182765, "channel": null}, {"src": "BRAF_IntAct", "trg": "HRAS_IntAct", "source_node": "BRAF", "source_layer": "IntAct", "target_node": "HRAS", "target_layer": "IntAct", "weight": 0.94, "scaled_weight": 0.10060178306092125, "channel": null}, {"src": "AKT1_IntAct", "trg": "RAF1_IntAct", "source_node": "AKT1", "source_layer": "IntAct", "target_node": "RAF1", "target_layer": "IntAct", "weight": 0.62, "scaled_weight": 0.10024517087667162, "channel": null}, {"src": "CDK4_IntAct", "trg": "MYC_IntAct", "source_node": "CDK4", "source_layer": "IntAct", "target_node": "MYC", "target_layer": "IntAct", "weight": 0.59, "scaled_weight": 0.10021173848439822, "channel": null}, {"src": "MYC_IntAct", "trg": "TP53BP1_IntAct", "source_node": "MYC", "source_layer": "IntAct", "target_node": "TP53BP1", "target_layer": "IntAct", "weight": 0.54, "scaled_weight": 0.10015601783060922, "channel": null}, {"src": "BRAF_IntAct", "trg": "KRAS_IntAct", "source_node": "BRAF", "source_layer": "IntAct", "target_node": "KRAS", "target_layer": "IntAct", "weight": 0.68, "scaled_weight": 0.10031203566121843, "channel": null}, {"src": "ERBB2_IntAct", "trg": "STAT3_IntAct", "source_node": "ERBB2", "source_layer": "IntAct", "target_node": "STAT3", "target_layer": "IntAct", "weight": 0.78, "scaled_weight": 0.10042347696879644, "channel": null}, {"src": "CDK1_IntAct", "trg": "EGFR_IntAct", "source_node": "CDK1", "source_layer": "IntAct", "target_node": "EGFR", "target_layer": "IntAct", "weight": 0.67, "scaled_weight": 0.10030089153046062, "channel": null}, {"src": "RPA1_IntAct", "trg": "TP53_IntAct", "source_node": "RPA1", "source_layer": "IntAct", "target_node": "TP53", "target_layer": "IntAct", "weight": 0.4, "scaled_weight": 0.1, "channel": null}, {"src": "HRAS_IntAct", "trg": "RAF1_IntAct", "source_node": "HRAS", "source_layer": "IntAct", "target_node": "RAF1", "target_layer": "IntAct", "weight": 0.98, "scaled_weight": 0.10064635958395246, "channel": null}, {"src": "BRAF_IntAct", "trg": "TP53_IntAct", "source_node": "BRAF", "source_layer": "IntAct", "target_node": "TP53", "target_layer": "IntAct", "weight": 0.55, "scaled_weight": 0.10016716196136702, "channel": null}, {"src": "CDK1_IntAct", "trg": "MYC_IntAct", "source_node": "CDK1", "source_layer": "IntAct", "target_node": "MYC", "target_layer": "IntAct", "weight": 0.53, "scaled_weight": 0.10014487369985142, "channel": null}, {"src": "BAX_IntAct", "trg": "TP53_IntAct", "source_node": "BAX", "source_layer": "IntAct", "target_node": "TP53", "target_layer": "IntAct", "weight": 0.41, "scaled_weight": 0.1000111441307578, "channel": null}, {"src": "AKT1_IntAct", "trg": "EGFR_IntAct", "source_node": "AKT1", "source_layer": "IntAct", "target_node": "EGFR", "target_layer": "IntAct", "weight": 0.65, "scaled_weight": 0.10027860326894503, "channel": null}, {"src": "KRAS_IntAct", "trg": "RAF1_IntAct", "source_node": "KRAS", "source_layer": "IntAct", "target_node": "RAF1", "target_layer": "IntAct", "weight": 0.75, "scaled_weight": 0.10039004457652304, "channel": null}, {"src": "HRAS_IntAct", "trg": "KRAS_IntAct", "source_node": "HRAS", "source_layer": "IntAct", "target_node": "KRAS", "target_layer": "IntAct", "weight": 0.48, "scaled_weight": 0.10008915304606242, "channel": null}, {"src": "EGFR_IntAct", "trg": "STAT3_IntAct", "source_node": "EGFR", "source_layer": "IntAct", "target_node": "STAT3", "target_layer": "IntAct", "weight": 0.92, "scaled_weight": 0.10057949479940566, "channel": null}, {"src": "AKT1_IntAct", "trg": "MYC_IntAct", "source_node": "AKT1", "source_layer": "IntAct", "target_node": "MYC", "target_layer": "IntAct", "weight": 0.47, "scaled_weight": 0.1000780089153046, "channel": null}, {"src": "CDK1_OmniPath", "trg": "CDKN1A_OmniPath", "source_node": "CDK1", "source_layer": "OmniPath", "target_node": "CDKN1A", "target_layer": "OmniPath", "weight": 23.0, "scaled_weight": 0.12518573551263001, "channel": null}, {"src": "PTEN_OmniPath", "trg": "RELA_OmniPath", "source_node": "PTEN", "source_layer": "OmniPath", "target_node": "RELA", "target_layer": "OmniPath", "weight": 2.0, "scaled_weight": 0.10178306092124814, "channel": null}, {"src": "MDC1_OmniPath", "trg": "TP53BP1_OmniPath", "source_node": "MDC1", "source_layer": "OmniPath", "target_node": "TP53BP1", "target_layer": "OmniPath", "weight": 8.0, "scaled_weight": 0.10846953937592868, "channel": null}, {"src": "CDK2_OmniPath", "trg": "MYC_OmniPath", "source_node": "CDK2", "source_layer": "OmniPath", "target_node": "MYC", "target_layer": "OmniPath", "weight": 19.0, "scaled_weight": 0.12072808320950967, "channel": null}, {"src": "CASP3_OmniPath", "trg": "PRKDC_OmniPath", "source_node": "CASP3", "source_layer": "OmniPath", "target_node": "PRKDC", "target_layer": "OmniPath", "weight": 10.0, "scaled_weight": 0.11069836552748887, "channel": null}, {"src": "MCL1_OmniPath", "trg": "TP53_OmniPath", "source_node": "MCL1", "source_layer": "OmniPath", "target_node": "TP53", "target_layer": "OmniPath", "weight": 7.0, "scaled_weight": 0.1073551263001486, "channel": null}, {"src": "BCL2_OmniPath", "trg": "CASP3_OmniPath", "source_node": "BCL2", "source_layer": "OmniPath", "target_node": "CASP3", "target_layer": "OmniPath", "weight": 6.0, "scaled_weight": 0.10624071322436851, "channel": null}, {"src": "BRCA1_OmniPath", "trg": "E2F1_OmniPath", "source_node": "BRCA1", "source_layer": "OmniPath", "target_node": "E2F1", "target_layer": "OmniPath", "weight": 9.0, "scaled_weight": 0.10958395245170877, "channel": null}, {"src": "ERBB2_OmniPath", "trg": "GRB2_OmniPath", "source_node": "ERBB2", "source_layer": "OmniPath", "target_node": "GRB2", "target_layer": "OmniPath", "weight": 33.0, "scaled_weight": 0.13632986627043092, "channel": null}, {"src": "AKT1_OmniPath", "trg": "CDKN1B_OmniPath", "source_node": "AKT1", "source_layer": "OmniPath", "target_node": "CDKN1B", "target_layer": "OmniPath", "weight": 69.0, "scaled_weight": 0.1764487369985141, "channel": null}, {"src": "KRAS_OmniPath", "trg": "RAF1_OmniPath", "source_node": "KRAS", "source_layer": "OmniPath", "target_node": "RAF1", "target_layer": "OmniPath", "weight": 63.0, "scaled_weight": 0.1697622585438336, "channel": null}, {"src": "BBC3_OmniPath", "trg": "MCL1_OmniPath", "source_node": "BBC3", "source_layer": "OmniPath", "target_node": "MCL1", "target_layer": "OmniPath", "weight": 21.0, "scaled_weight": 0.12295690936106984, "channel": null}, {"src": "BAK1_OmniPath", "trg": "MCL1_OmniPath", "source_node": "BAK1", "source_layer": "OmniPath", "target_node": "MCL1", "target_layer": "OmniPath", "weight": 47.0, "scaled_weight": 0.15193164933135217, "channel": null}, {"src": "BCL2L1_OmniPath", "trg": "CDKN2A_OmniPath", "source_node": "BCL2L1", "source_layer": "OmniPath", "target_node": "CDKN2A", "target_layer": "OmniPath", "weight": 2.0, "scaled_weight": 0.10178306092124814, "channel": null}, {"src": "AKT1_OmniPath", "trg": "TSC2_OmniPath", "source_node": "AKT1", "source_layer": "OmniPath", "target_node": "TSC2", "target_layer": "OmniPath", "weight": 74.0, "scaled_weight": 0.18202080237741455, "channel": null}, {"src": "MCL1_OmniPath", "trg": "PMAIP1_OmniPath", "source_node": "MCL1", "source_layer": "OmniPath", "target_node": "PMAIP1", "target_layer": "OmniPath", "weight": 32.0, "scaled_weight": 0.13521545319465084, "channel": null}, {"src": "CASP3_OmniPath", "trg": "CASP8_OmniPath", "source_node": "CASP3", "source_layer": "OmniPath", "target_node": "CASP8", "target_layer": "OmniPath", "weight": 29.0, "scaled_weight": 0.13187221396731055, "channel": null}, {"src": "APAF1_OmniPath", "trg": "BCL2L1_OmniPath", "source_node": "APAF1", "source_layer": "OmniPath", "target_node": "BCL2L1", "target_layer": "OmniPath", "weight": 10.0, "scaled_weight": 0.11069836552748887, "channel": null}, {"src": "BAX_OmniPath", "trg": "PMAIP1_OmniPath", "source_node": "BAX", "source_layer": "OmniPath", "target_node": "PMAIP1", "target_layer": "OmniPath", "weight": 3.0, "scaled_weight": 0.10289747399702824, "channel": null}, {"src": "BAX_OmniPath", "trg": "BBC3_OmniPath", "source_node": "BAX", "source_layer": "OmniPath", "target_node": "BBC3", "target_layer": "OmniPath", "weight": 5.0, "scaled_weight": 0.10512630014858841, "channel": null}, {"src": "MAP2K1_OmniPath", "trg": "MAPK3_OmniPath", "source_node": "MAP2K1", "source_layer": "OmniPath", "target_node": "MAPK3", "target_layer": "OmniPath", "weight": 111.0, "scaled_weight": 0.22325408618127784, "channel": null}, {"src": "MAP2K1_OmniPath", "trg": "RAF1_OmniPath", "source_node": "MAP2K1", "source_layer": "OmniPath", "target_node": "RAF1", "target_layer": "OmniPath", "weight": 165.0, "scaled_weight": 0.28343239227340267, "channel": null}, {"src": "ATM_OmniPath", "trg": "MDC1_OmniPath", "source_node": "ATM", "source_layer": "OmniPath", "target_node": "MDC1", "target_layer": "OmniPath", "weight": 15.0, "scaled_weight": 0.1162704309063893, "channel": null}, {"src": "CHEK1_OmniPath", "trg": "WEE1_OmniPath", "source_node": "CHEK1", "source_layer": "OmniPath", "target_node": "WEE1", "target_layer": "OmniPath", "weight": 29.0, "scaled_weight": 0.13187221396731055, "channel": null}, {"src": "AKT1_OmniPath", "trg": "CDKN1A_OmniPath", "source_node": "AKT1", "source_layer": "OmniPath", "target_node": "CDKN1A", "target_layer": "OmniPath", "weight": 71.0, "scaled_weight": 0.1786775631500743, "channel": null}, {"src": "CDKN1A_OmniPath", "trg": "E2F1_OmniPath", "source_node": "CDKN1A", "source_layer": "OmniPath", "target_node": "E2F1", "target_layer": "OmniPath", "weight": 3.0, "scaled_weight": 0.10289747399702824, "channel": null}, {"src": "BRCA1_OmniPath", "trg": "CDK1_OmniPath", "source_node": "BRCA1", "source_layer": "OmniPath", "target_node": "CDK1", "target_layer": "OmniPath", "weight": 16.0, "scaled_weight": 0.11738484398216939, "channel": null}, {"src": "CDKN2A_OmniPath", "trg": "E2F1_OmniPath", "source_node": "CDKN2A", "source_layer": "OmniPath", "target_node": "E2F1", "target_layer": "OmniPath", "weight": 15.0, "scaled_weight": 0.1162704309063893, "channel": null}, {"src": "EGFR_OmniPath", "trg": "TP53_OmniPath", "source_node": "EGFR", "source_layer": "OmniPath", "target_node": "TP53", "target_layer": "OmniPath", "weight": 2.0, "scaled_weight": 0.10178306092124814, "channel": null}, {"src": "ATM_OmniPath", "trg": "BID_OmniPath", "source_node": "ATM", "source_layer": "OmniPath", "target_node": "BID", "target_layer": "OmniPath", "weight": 12.0, "scaled_weight": 0.11292719167904904, "channel": null}, {"src": "APAF1_OmniPath", "trg": "E2F1_OmniPath", "source_node": "APAF1", "source_layer": "OmniPath", "target_node": "E2F1", "target_layer": "OmniPath", "weight": 8.0, "scaled_weight": 0.10846953937592868, "channel": null}, {"src": "CDK1_OmniPath", "trg": "E2F1_OmniPath", "source_node": "CDK1", "source_layer": "OmniPath", "target_node": "E2F1", "target_layer": "OmniPath", "weight": 13.0, "scaled_weight": 0.11404160475482913, "channel": null}, {"src": "BID_OmniPath", "trg": "TP53_OmniPath", "source_node": "BID", "source_layer": "OmniPath", "target_node": "TP53", "target_layer": "OmniPath", "weight": 7.0, "scaled_weight": 0.1073551263001486, "channel": null}, {"src": "CCNA2_OmniPath", "trg": "E2F1_OmniPath", "source_node": "CCNA2", "source_layer": "OmniPath", "target_node": "E2F1", "target_layer": "OmniPath", "weight": 12.0, "scaled_weight": 0.11292719167904904, "channel": null}, {"src": "CDC25C_OmniPath", "trg": "TP53_OmniPath", "source_node": "CDC25C", "source_layer": "OmniPath", "target_node": "TP53", "target_layer": "OmniPath", "weight": 6.0, "scaled_weight": 0.10624071322436851, "channel": null}, {"src": "JAK2_OmniPath", "trg": "STAT3_OmniPath", "source_node": "JAK2", "source_layer": "OmniPath", "target_node": "STAT3", "target_layer": "OmniPath", "weight": 132.0, "scaled_weight": 0.24665676077265974, "channel": null}, {"src": "CHEK2_OmniPath", "trg": "TP53_OmniPath", "source_node": "CHEK2", "source_layer": "OmniPath", "target_node": "TP53", "target_layer": "OmniPath", "weight": 141.0, "scaled_weight": 0.2566864784546805, "channel": null}, {"src": "MYC_OmniPath", "trg": "PMAIP1_OmniPath", "source_node": "MYC", "source_layer": "OmniPath", "target_node": "PMAIP1", "target_layer": "OmniPath", "weight": 2.0, "scaled_weight": 0.10178306092124814, "channel": null}, {"src": "ATM_OmniPath", "trg": "PRKDC_OmniPath", "source_node": "ATM", "source_layer": "OmniPath", "target_node": "PRKDC", "target_layer": "OmniPath", "weight": 51.0, "scaled_weight": 0.1563893016344725, "channel": null}, {"src": "BCL2_OmniPath", "trg": "TP53_OmniPath", "source_node": "BCL2", "source_layer": "OmniPath", "target_node": "TP53", "target_layer": "OmniPath", "weight": 14.0, "scaled_weight": 0.11515601783060922, "channel": null}, {"src": "TP53_OmniPath", "trg": "TSC2_OmniPath", "source_node": "TP53", "source_layer": "OmniPath", "target_node": "TSC2", "target_layer": "OmniPath", "weight": 3.0, "scaled_weight": 0.10289747399702824, "channel": null}, {"src": "CHEK1_OmniPath", "trg": "RAD51_OmniPath", "source_node": "CHEK1", "source_layer": "OmniPath", "target_node": "RAD51", "target_layer": "OmniPath", "weight": 26.0, "scaled_weight": 0.1285289747399703, "channel": null}, {"src": "CDC25A_OmniPath", "trg": "CHEK2_OmniPath", "source_node": "CDC25A", "source_layer": "OmniPath", "target_node": "CHEK2", "target_layer": "OmniPath", "weight": 60.0, "scaled_weight": 0.16641901931649333, "channel": null}, {"src": "PLK1_OmniPath", "trg": "WEE1_OmniPath", "source_node": "PLK1", "source_layer": "OmniPath", "target_node": "WEE1", "target_layer": "OmniPath", "weight": 28.0, "scaled_weight": 0.13075780089153047, "channel": null}, {"src": "CHEK1_OmniPath", "trg": "TP53_OmniPath", "source_node": "CHEK1", "source_layer": "OmniPath", "target_node": "TP53", "target_layer": "OmniPath", "weight": 75.0, "scaled_weight": 0.18313521545319467, "channel": null}, {"src": "CASP3_OmniPath", "trg": "E2F1_OmniPath", "source_node": "CASP3", "source_layer": "OmniPath", "target_node": "E2F1", "target_layer": "OmniPath", "weight": 5.0, "scaled_weight": 0.10512630014858841, "channel": null}, {"src": "ATR_OmniPath", "trg": "E2F1_OmniPath", "source_node": "ATR", "source_layer": "OmniPath", "target_node": "E2F1", "target_layer": "OmniPath", "weight": 21.0, "scaled_weight": 0.12295690936106984, "channel": null}, {"src": "ATM_OmniPath", "trg": "MDM2_OmniPath", "source_node": "ATM", "source_layer": "OmniPath", "target_node": "MDM2", "target_layer": "OmniPath", "weight": 77.0, "scaled_weight": 0.18536404160475484, "channel": null}, {"src": "RB1_OmniPath", "trg": "TP53_OmniPath", "source_node": "RB1", "source_layer": "OmniPath", "target_node": "TP53", "target_layer": "OmniPath", "weight": 5.0, "scaled_weight": 0.10512630014858841, "channel": null}, {"src": "PTEN_OmniPath", "trg": "TP53_OmniPath", "source_node": "PTEN", "source_layer": "OmniPath", "target_node": "TP53", "target_layer": "OmniPath", "weight": 11.0, "scaled_weight": 0.11181277860326895, "channel": null}, {"src": "CCNB1_OmniPath", "trg": "E2F1_OmniPath", "source_node": "CCNB1", "source_layer": "OmniPath", "target_node": "E2F1", "target_layer": "OmniPath", "weight": 10.0, "scaled_weight": 0.11069836552748887, "channel": null}, {"src": "CCNB1_OmniPath", "trg": "CDC25C_OmniPath", "source_node": "CCNB1", "source_layer": "OmniPath", "target_node": "CDC25C", "target_layer": "OmniPath", "weight": 8.0, "scaled_weight": 0.10846953937592868, "channel": null}, {"src": "CCND1_OmniPath", "trg": "GSK3B_OmniPath", "source_node": "CCND1", "source_layer": "OmniPath", "target_node": "GSK3B", "target_layer": "OmniPath", "weight": 87.0, "scaled_weight": 0.19650817236255572, "channel": null}, {"src": "GSK3B_OmniPath", "trg": "MYC_OmniPath", "source_node": "GSK3B", "source_layer": "OmniPath", "target_node": "MYC", "target_layer": "OmniPath", "weight": 90.0, "scaled_weight": 0.199851411589896, "channel": null}, {"src": "CDC25A_OmniPath", "trg": "CHEK1_OmniPath", "source_node": "CDC25A", "source_layer": "OmniPath", "target_node": "CHEK1", "target_layer": "OmniPath", "weight": 85.0, "scaled_weight": 0.19427934621099555, "channel": null}, {"src": "BAK1_OmniPath", "trg": "BID_OmniPath", "source_node": "BAK1", "source_layer": "OmniPath", "target_node": "BID", "target_layer": "OmniPath", "weight": 16.0, "scaled_weight": 0.11738484398216939, "channel": null}, {"src": "BAX_OmniPath", "trg": "BID_OmniPath", "source_node": "BAX", "source_layer": "OmniPath", "target_node": "BID", "target_layer": "OmniPath", "weight": 26.0, "scaled_weight": 0.1285289747399703, "channel": null}, {"src": "ATM_OmniPath", "trg": "PLK1_OmniPath", "source_node": "ATM", "source_layer": "OmniPath", "target_node": "PLK1", "target_layer": "OmniPath", "weight": 3.0, "scaled_weight": 0.10289747399702824, "channel": null}, {"src": "ATR_OmniPath", "trg": "PLK1_OmniPath", "source_node": "ATR", "source_layer": "OmniPath", "target_node": "PLK1", "target_layer": "OmniPath", "weight": 3.0, "scaled_weight": 0.10289747399702824, "channel": null}, {"src": "CDK1_OmniPath", "trg": "WEE1_OmniPath", "source_node": "CDK1", "source_layer": "OmniPath", "target_node": "WEE1", "target_layer": "OmniPath", "weight": 199.0, "scaled_weight": 0.32132243684992573, "channel": null}, {"src": "PRKDC_OmniPath", "trg": "XRCC5_OmniPath", "source_node": "PRKDC", "source_layer": "OmniPath", "target_node": "XRCC5", "target_layer": "OmniPath", "weight": 56.0, "scaled_weight": 0.16196136701337296, "channel": null}, {"src": "MAP2K1_OmniPath", "trg": "MAPK1_OmniPath", "source_node": "MAP2K1", "source_layer": "OmniPath", "target_node": "MAPK1", "target_layer": "OmniPath", "weight": 161.0, "scaled_weight": 0.2789747399702823, "channel": null}, {"src": "PARP1_OmniPath", "trg": "XRCC1_OmniPath", "source_node": "PARP1", "source_layer": "OmniPath", "target_node": "XRCC1", "target_layer": "OmniPath", "weight": 24.0, "scaled_weight": 0.1263001485884101, "channel": null}, {"src": "CASP3_OmniPath", "trg": "RELA_OmniPath", "source_node": "CASP3", "source_layer": "OmniPath", "target_node": "RELA", "target_layer": "OmniPath", "weight": 2.0, "scaled_weight": 0.10178306092124814, "channel": null}, {"src": "ATM_OmniPath", "trg": "H2AX_OmniPath", "source_node": "ATM", "source_layer": "OmniPath", "target_node": "H2AX", "target_layer": "OmniPath", "weight": 267.0, "scaled_weight": 0.3971025260029718, "channel": null}, {"src": "H2AX_OmniPath", "trg": "MDC1_OmniPath", "source_node": "H2AX", "source_layer": "OmniPath", "target_node": "MDC1", "target_layer": "OmniPath", "weight": 32.0, "scaled_weight": 0.13521545319465084, "channel": null}, {"src": "CASP3_OmniPath", "trg": "CTNNB1_OmniPath", "source_node": "CASP3", "source_layer": "OmniPath", "target_node": "CTNNB1", "target_layer": "OmniPath", "weight": 3.0, "scaled_weight": 0.10289747399702824, "channel": null}, {"src": "EGFR_OmniPath", "trg": "GRB2_OmniPath", "source_node": "EGFR", "source_layer": "OmniPath", "target_node": "GRB2", "target_layer": "OmniPath", "weight": 145.0, "scaled_weight": 0.26114413075780085, "channel": null}, {"src": "MAPK3_OmniPath", "trg": "TSC2_OmniPath", "source_node": "MAPK3", "source_layer": "OmniPath", "target_node": "TSC2", "target_layer": "OmniPath", "weight": 8.0, "scaled_weight": 0.10846953937592868, "channel": null}, {"src": "BCL2L1_OmniPath", "trg": "BID_OmniPath", "source_node": "BCL2L1", "source_layer": "OmniPath", "target_node": "BID", "target_layer": "OmniPath", "weight": 28.0, "scaled_weight": 0.13075780089153047, "channel": null}, {"src": "BAK1_OmniPath", "trg": "BCL2_OmniPath", "source_node": "BAK1", "source_layer": "OmniPath", "target_node": "BCL2", "target_layer": "OmniPath", "weight": 17.0, "scaled_weight": 0.11849925705794949, "channel": null}, {"src": "BAK1_OmniPath", "trg": "BCL2L1_OmniPath", "source_node": "BAK1", "source_layer": "OmniPath", "target_node": "BCL2L1", "target_layer": "OmniPath", "weight": 50.0, "scaled_weight": 0.15527488855869243, "channel": null}, {"src": "RAD51_OmniPath", "trg": "TP53_OmniPath", "source_node": "RAD51", "source_layer": "OmniPath", "target_node": "TP53", "target_layer": "OmniPath", "weight": 15.0, "scaled_weight": 0.1162704309063893, "channel": null}, {"src": "BAK1_OmniPath", "trg": "BBC3_OmniPath", "source_node": "BAK1", "source_layer": "OmniPath", "target_node": "BBC3", "target_layer": "OmniPath", "weight": 2.0, "scaled_weight": 0.10178306092124814, "channel": null}, {"src": "BRCA1_OmniPath", "trg": "PALB2_OmniPath", "source_node": "BRCA1", "source_layer": "OmniPath", "target_node": "PALB2", "target_layer": "OmniPath", "weight": 10.0, "scaled_weight": 0.11069836552748887, "channel": null}, {"src": "ATM_OmniPath", "trg": "TP53BP1_OmniPath", "source_node": "ATM", "source_layer": "OmniPath", "target_node": "TP53BP1", "target_layer": "OmniPath", "weight": 41.0, "scaled_weight": 0.14524517087667163, "channel": null}, {"src": "GSK3B_OmniPath", "trg": "MDM2_OmniPath", "source_node": "GSK3B", "source_layer": "OmniPath", "target_node": "MDM2", "target_layer": "OmniPath", "weight": 3.0, "scaled_weight": 0.10289747399702824, "channel": null}, {"src": "ATM_OmniPath", "trg": "RPA1_OmniPath", "source_node": "ATM", "source_layer": "OmniPath", "target_node": "RPA1", "target_layer": "OmniPath", "weight": 7.0, "scaled_weight": 0.1073551263001486, "channel": null}, {"src": "ATR_OmniPath", "trg": "MSH2_OmniPath", "source_node": "ATR", "source_layer": "OmniPath", "target_node": "MSH2", "target_layer": "OmniPath", "weight": 23.0, "scaled_weight": 0.12518573551263001, "channel": null}, {"src": "E2F1_OmniPath", "trg": "RB1_OmniPath", "source_node": "E2F1", "source_layer": "OmniPath", "target_node": "RB1", "target_layer": "OmniPath", "weight": 144.0, "scaled_weight": 0.2600297176820208, "channel": null}, {"src": "PRKDC_OmniPath", "trg": "TP53_OmniPath", "source_node": "PRKDC", "source_layer": "OmniPath", "target_node": "TP53", "target_layer": "OmniPath", "weight": 92.0, "scaled_weight": 0.20208023774145617, "channel": null}, {"src": "BAK1_OmniPath", "trg": "BAX_OmniPath", "source_node": "BAK1", "source_layer": "OmniPath", "target_node": "BAX", "target_layer": "OmniPath", "weight": 14.0, "scaled_weight": 0.11515601783060922, "channel": null}, {"src": "H2AX_OmniPath", "trg": "TP53BP1_OmniPath", "source_node": "H2AX", "source_layer": "OmniPath", "target_node": "TP53BP1", "target_layer": "OmniPath", "weight": 18.0, "scaled_weight": 0.11961367013372957, "channel": null}, {"src": "E2F1_OmniPath", "trg": "PTEN_OmniPath", "source_node": "E2F1", "source_layer": "OmniPath", "target_node": "PTEN", "target_layer": "OmniPath", "weight": 2.0, "scaled_weight": 0.10178306092124814, "channel": null}, {"src": "E2F1_OmniPath", "trg": "RAD51_OmniPath", "source_node": "E2F1", "source_layer": "OmniPath", "target_node": "RAD51", "target_layer": "OmniPath", "weight": 5.0, "scaled_weight": 0.10512630014858841, "channel": null}, {"src": "CTNNB1_OmniPath", "trg": "GSK3B_OmniPath", "source_node": "CTNNB1", "source_layer": "OmniPath", "target_node": "GSK3B", "target_layer": "OmniPath", "weight": 215.0, "scaled_weight": 0.33915304606240715, "channel": null}, {"src": "BID_OmniPath", "trg": "CASP8_OmniPath", "source_node": "BID", "source_layer": "OmniPath", "target_node": "CASP8", "target_layer": "OmniPath", "weight": 21.0, "scaled_weight": 0.12295690936106984, "channel": null}, {"src": "BAX_OmniPath", "trg": "BCL2_OmniPath", "source_node": "BAX", "source_layer": "OmniPath", "target_node": "BCL2", "target_layer": "OmniPath", "weight": 77.0, "scaled_weight": 0.18536404160475484, "channel": null}, {"src": "BAX_OmniPath", "trg": "BCL2L1_OmniPath", "source_node": "BAX", "source_layer": "OmniPath", "target_node": "BCL2L1", "target_layer": "OmniPath", "weight": 80.0, "scaled_weight": 0.1887072808320951, "channel": null}, {"src": "CTNNB1_OmniPath", "trg": "JUN_OmniPath", "source_node": "CTNNB1", "source_layer": "OmniPath", "target_node": "JUN", "target_layer": "OmniPath", "weight": 6.0, "scaled_weight": 0.10624071322436851, "channel": null}, {"src": "EGFR_OmniPath", "trg": "SRC_OmniPath", "source_node": "EGFR", "source_layer": "OmniPath", "target_node": "SRC", "target_layer": "OmniPath", "weight": 285.0, "scaled_weight": 0.41716196136701345, "channel": null}, {"src": "GRB2_OmniPath", "trg": "SOS1_OmniPath", "source_node": "GRB2", "source_layer": "OmniPath", "target_node": "SOS1", "target_layer": "OmniPath", "weight": 189.0, "scaled_weight": 0.3101783060921248, "channel": null}, {"src": "AURKA_OmniPath", "trg": "BRCA1_OmniPath", "source_node": "AURKA", "source_layer": "OmniPath", "target_node": "BRCA1", "target_layer": "OmniPath", "weight": 18.0, "scaled_weight": 0.11961367013372957, "channel": null}, {"src": "CDK1_OmniPath", "trg": "TP53BP1_OmniPath", "source_node": "CDK1", "source_layer": "OmniPath", "target_node": "TP53BP1", "target_layer": "OmniPath", "weight": 19.0, "scaled_weight": 0.12072808320950967, "channel": null}, {"src": "AKT1_OmniPath", "trg": "CASP3_OmniPath", "source_node": "AKT1", "source_layer": "OmniPath", "target_node": "CASP3", "target_layer": "OmniPath", "weight": 9.0, "scaled_weight": 0.10958395245170877, "channel": null}, {"src": "CDKN1A_OmniPath", "trg": "MYC_OmniPath", "source_node": "CDKN1A", "source_layer": "OmniPath", "target_node": "MYC", "target_layer": "OmniPath", "weight": 11.0, "scaled_weight": 0.11181277860326895, "channel": null}, {"src": "CDK6_OmniPath", "trg": "CTNNB1_OmniPath", "source_node": "CDK6", "source_layer": "OmniPath", "target_node": "CTNNB1", "target_layer": "OmniPath", "weight": 8.0, "scaled_weight": 0.10846953937592868, "channel": null}, {"src": "ATM_OmniPath", "trg": "PARP1_OmniPath", "source_node": "ATM", "source_layer": "OmniPath", "target_node": "PARP1", "target_layer": "OmniPath", "weight": 7.0, "scaled_weight": 0.1073551263001486, "channel": null}, {"src": "ATR_OmniPath", "trg": "PRKDC_OmniPath", "source_node": "ATR", "source_layer": "OmniPath", "target_node": "PRKDC", "target_layer": "OmniPath", "weight": 14.0, "scaled_weight": 0.11515601783060922, "channel": null}, {"src": "E2F1_OmniPath", "trg": "XRCC1_OmniPath", "source_node": "E2F1", "source_layer": "OmniPath", "target_node": "XRCC1", "target_layer": "OmniPath", "weight": 2.0, "scaled_weight": 0.10178306092124814, "channel": null}, {"src": "E2F1_OmniPath", "trg": "TP53_OmniPath", "source_node": "E2F1", "source_layer": "OmniPath", "target_node": "TP53", "target_layer": "OmniPath", "weight": 8.0, "scaled_weight": 0.10846953937592868, "channel": null}, {"src": "CDC25A_OmniPath", "trg": "CDK1_OmniPath", "source_node": "CDC25A", "source_layer": "OmniPath", "target_node": "CDK1", "target_layer": "OmniPath", "weight": 33.0, "scaled_weight": 0.13632986627043092, "channel": null}, {"src": "AURKB_OmniPath", "trg": "PARP1_OmniPath", "source_node": "AURKB", "source_layer": "OmniPath", "target_node": "PARP1", "target_layer": "OmniPath", "weight": 2.0, "scaled_weight": 0.10178306092124814, "channel": null}, {"src": "BUB1B_OmniPath", "trg": "CDC20_OmniPath", "source_node": "BUB1B", "source_layer": "OmniPath", "target_node": "CDC20", "target_layer": "OmniPath", "weight": 96.0, "scaled_weight": 0.2065378900445765, "channel": null}, {"src": "CDC20_OmniPath", "trg": "MAD2L1_OmniPath", "source_node": "CDC20", "source_layer": "OmniPath", "target_node": "MAD2L1", "target_layer": "OmniPath", "weight": 133.0, "scaled_weight": 0.24777117384843983, "channel": null}, {"src": "BUB1_OmniPath", "trg": "CDC20_OmniPath", "source_node": "BUB1", "source_layer": "OmniPath", "target_node": "CDC20", "target_layer": "OmniPath", "weight": 24.0, "scaled_weight": 0.1263001485884101, "channel": null}, {"src": "ATM_OmniPath", "trg": "E2F1_OmniPath", "source_node": "ATM", "source_layer": "OmniPath", "target_node": "E2F1", "target_layer": "OmniPath", "weight": 25.0, "scaled_weight": 0.12741456166419018, "channel": null}, {"src": "CDK2_OmniPath", "trg": "CDKN1A_OmniPath", "source_node": "CDK2", "source_layer": "OmniPath", "target_node": "CDKN1A", "target_layer": "OmniPath", "weight": 119.0, "scaled_weight": 0.23216939078751858, "channel": null}, {"src": "ATM_OmniPath", "trg": "MDM4_OmniPath", "source_node": "ATM", "source_layer": "OmniPath", "target_node": "MDM4", "target_layer": "OmniPath", "weight": 26.0, "scaled_weight": 0.1285289747399703, "channel": null}, {"src": "MDM2_OmniPath", "trg": "MDM4_OmniPath", "source_node": "MDM2", "source_layer": "OmniPath", "target_node": "MDM4", "target_layer": "OmniPath", "weight": 102.0, "scaled_weight": 0.21322436849925708, "channel": null}, {"src": "MDM4_OmniPath", "trg": "TP53_OmniPath", "source_node": "MDM4", "source_layer": "OmniPath", "target_node": "TP53", "target_layer": "OmniPath", "weight": 118.0, "scaled_weight": 0.2310549777117385, "channel": null}, {"src": "ATM_OmniPath", "trg": "ATR_OmniPath", "source_node": "ATM", "source_layer": "OmniPath", "target_node": "ATR", "target_layer": "OmniPath", "weight": 12.0, "scaled_weight": 0.11292719167904904, "channel": null}, {"src": "MLH1_OmniPath", "trg": "TP53_OmniPath", "source_node": "MLH1", "source_layer": "OmniPath", "target_node": "TP53", "target_layer": "OmniPath", "weight": 2.0, "scaled_weight": 0.10178306092124814, "channel": null}, {"src": "ATR_OmniPath", "trg": "FANCD2_OmniPath", "source_node": "ATR", "source_layer": "OmniPath", "target_node": "FANCD2", "target_layer": "OmniPath", "weight": 19.0, "scaled_weight": 0.12072808320950967, "channel": null}, {"src": "CHEK2_OmniPath", "trg": "MDM2_OmniPath", "source_node": "CHEK2", "source_layer": "OmniPath", "target_node": "MDM2", "target_layer": "OmniPath", "weight": 7.0, "scaled_weight": 0.1073551263001486, "channel": null}, {"src": "EGFR_OmniPath", "trg": "STAT3_OmniPath", "source_node": "EGFR", "source_layer": "OmniPath", "target_node": "STAT3", "target_layer": "OmniPath", "weight": 54.0, "scaled_weight": 0.1597325408618128, "channel": null}, {"src": "MAPK3_OmniPath", "trg": "STAT3_OmniPath", "source_node": "MAPK3", "source_layer": "OmniPath", "target_node": "STAT3", "target_layer": "OmniPath", "weight": 70.0, "scaled_weight": 0.17756315007429418, "channel": null}, {"src": "CDC25C_OmniPath", "trg": "PLK1_OmniPath", "source_node": "CDC25C", "source_layer": "OmniPath", "target_node": "PLK1", "target_layer": "OmniPath", "weight": 48.0, "scaled_weight": 0.15304606240713226, "channel": null}, {"src": "CDK6_OmniPath", "trg": "RB1_OmniPath", "source_node": "CDK6", "source_layer": "OmniPath", "target_node": "RB1", "target_layer": "OmniPath", "weight": 51.0, "scaled_weight": 0.1563893016344725, "channel": null}, {"src": "CDK4_OmniPath", "trg": "RB1_OmniPath", "source_node": "CDK4", "source_layer": "OmniPath", "target_node": "RB1", "target_layer": "OmniPath", "weight": 156.0, "scaled_weight": 0.2734026745913819, "channel": null}, {"src": "CDK2_OmniPath", "trg": "RB1_OmniPath", "source_node": "CDK2", "source_layer": "OmniPath", "target_node": "RB1", "target_layer": "OmniPath", "weight": 113.0, "scaled_weight": 0.22548291233283804, "channel": null}, {"src": "CCNA2_OmniPath", "trg": "CDC20_OmniPath", "source_node": "CCNA2", "source_layer": "OmniPath", "target_node": "CDC20", "target_layer": "OmniPath", "weight": 18.0, "scaled_weight": 0.11961367013372957, "channel": null}, {"src": "CDC20_OmniPath", "trg": "TP53_OmniPath", "source_node": "CDC20", "source_layer": "OmniPath", "target_node": "TP53", "target_layer": "OmniPath", "weight": 2.0, "scaled_weight": 0.10178306092124814, "channel": null}, {"src": "AURKB_OmniPath", "trg": "RB1_OmniPath", "source_node": "AURKB", "source_layer": "OmniPath", "target_node": "RB1", "target_layer": "OmniPath", "weight": 4.0, "scaled_weight": 0.10401188707280833, "channel": null}, {"src": "E2F1_OmniPath", "trg": "RELA_OmniPath", "source_node": "E2F1", "source_layer": "OmniPath", "target_node": "RELA", "target_layer": "OmniPath", "weight": 3.0, "scaled_weight": 0.10289747399702824, "channel": null}, {"src": "BUB1_OmniPath", "trg": "PLK1_OmniPath", "source_node": "BUB1", "source_layer": "OmniPath", "target_node": "PLK1", "target_layer": "OmniPath", "weight": 4.0, "scaled_weight": 0.10401188707280833, "channel": null}, {"src": "AURKA_OmniPath", "trg": "PLK1_OmniPath", "source_node": "AURKA", "source_layer": "OmniPath", "target_node": "PLK1", "target_layer": "OmniPath", "weight": 68.0, "scaled_weight": 0.17533432392273401, "channel": null}, {"src": "BUB1B_OmniPath", "trg": "PLK1_OmniPath", "source_node": "BUB1B", "source_layer": "OmniPath", "target_node": "PLK1", "target_layer": "OmniPath", "weight": 24.0, "scaled_weight": 0.1263001485884101, "channel": null}, {"src": "SRC_OmniPath", "trg": "STAT3_OmniPath", "source_node": "SRC", "source_layer": "OmniPath", "target_node": "STAT3", "target_layer": "OmniPath", "weight": 102.0, "scaled_weight": 0.21322436849925708, "channel": null}, {"src": "BCL2_OmniPath", "trg": "MAPK1_OmniPath", "source_node": "BCL2", "source_layer": "OmniPath", "target_node": "MAPK1", "target_layer": "OmniPath", "weight": 27.0, "scaled_weight": 0.12964338781575038, "channel": null}, {"src": "BCL2_OmniPath", "trg": "MAPK3_OmniPath", "source_node": "BCL2", "source_layer": "OmniPath", "target_node": "MAPK3", "target_layer": "OmniPath", "weight": 14.0, "scaled_weight": 0.11515601783060922, "channel": null}, {"src": "CDKN2A_OmniPath", "trg": "MYC_OmniPath", "source_node": "CDKN2A", "source_layer": "OmniPath", "target_node": "MYC", "target_layer": "OmniPath", "weight": 18.0, "scaled_weight": 0.11961367013372957, "channel": null}, {"src": "ATR_OmniPath", "trg": "TP53_OmniPath", "source_node": "ATR", "source_layer": "OmniPath", "target_node": "TP53", "target_layer": "OmniPath", "weight": 140.0, "scaled_weight": 0.2555720653789004, "channel": null}, {"src": "MDM2_OmniPath", "trg": "TP53_OmniPath", "source_node": "MDM2", "source_layer": "OmniPath", "target_node": "TP53", "target_layer": "OmniPath", "weight": 808.0, "scaled_weight": 1.0, "channel": null}, {"src": "ATM_OmniPath", "trg": "NBN_OmniPath", "source_node": "ATM", "source_layer": "OmniPath", "target_node": "NBN", "target_layer": "OmniPath", "weight": 92.0, "scaled_weight": 0.20208023774145617, "channel": null}, {"src": "CDKN1A_OmniPath", "trg": "TP53_OmniPath", "source_node": "CDKN1A", "source_layer": "OmniPath", "target_node": "TP53", "target_layer": "OmniPath", "weight": 32.0, "scaled_weight": 0.13521545319465084, "channel": null}, {"src": "APAF1_OmniPath", "trg": "TP53_OmniPath", "source_node": "APAF1", "source_layer": "OmniPath", "target_node": "TP53", "target_layer": "OmniPath", "weight": 9.0, "scaled_weight": 0.10958395245170877, "channel": null}, {"src": "BAX_OmniPath", "trg": "TP53_OmniPath", "source_node": "BAX", "source_layer": "OmniPath", "target_node": "TP53", "target_layer": "OmniPath", "weight": 4.0, "scaled_weight": 0.10401188707280833, "channel": null}, {"src": "ATM_OmniPath", "trg": "BRCA1_OmniPath", "source_node": "ATM", "source_layer": "OmniPath", "target_node": "BRCA1", "target_layer": "OmniPath", "weight": 85.0, "scaled_weight": 0.19427934621099555, "channel": null}, {"src": "ATM_OmniPath", "trg": "TP53_OmniPath", "source_node": "ATM", "source_layer": "OmniPath", "target_node": "TP53", "target_layer": "OmniPath", "weight": 574.0, "scaled_weight": 0.7392273402674591, "channel": null}, {"src": "CDC25C_OmniPath", "trg": "CHEK1_OmniPath", "source_node": "CDC25C", "source_layer": "OmniPath", "target_node": "CHEK1", "target_layer": "OmniPath", "weight": 141.0, "scaled_weight": 0.2566864784546805, "channel": null}, {"src": "CDC25C_OmniPath", "trg": "CHEK2_OmniPath", "source_node": "CDC25C", "source_layer": "OmniPath", "target_node": "CHEK2", "target_layer": "OmniPath", "weight": 111.0, "scaled_weight": 0.22325408618127784, "channel": null}, {"src": "MSH2_OmniPath", "trg": "TP53_OmniPath", "source_node": "MSH2", "source_layer": "OmniPath", "target_node": "TP53", "target_layer": "OmniPath", "weight": 2.0, "scaled_weight": 0.10178306092124814, "channel": null}, {"src": "ATM_OmniPath", "trg": "CHEK2_OmniPath", "source_node": "ATM", "source_layer": "OmniPath", "target_node": "CHEK2", "target_layer": "OmniPath", "weight": 208.0, "scaled_weight": 0.33135215453194655, "channel": null}, {"src": "CDK6_OmniPath", "trg": "CDKN2A_OmniPath", "source_node": "CDK6", "source_layer": "OmniPath", "target_node": "CDKN2A", "target_layer": "OmniPath", "weight": 39.0, "scaled_weight": 0.14301634472511143, "channel": null}, {"src": "AKT1_OmniPath", "trg": "XIAP_OmniPath", "source_node": "AKT1", "source_layer": "OmniPath", "target_node": "XIAP", "target_layer": "OmniPath", "weight": 13.0, "scaled_weight": 0.11404160475482913, "channel": null}, {"src": "APAF1_OmniPath", "trg": "CYCS_OmniPath", "source_node": "APAF1", "source_layer": "OmniPath", "target_node": "CYCS", "target_layer": "OmniPath", "weight": 28.0, "scaled_weight": 0.13075780089153047, "channel": null}, {"src": "ATM_OmniPath", "trg": "RAD50_OmniPath", "source_node": "ATM", "source_layer": "OmniPath", "target_node": "RAD50", "target_layer": "OmniPath", "weight": 10.0, "scaled_weight": 0.11069836552748887, "channel": null}, {"src": "PIK3CA_OmniPath", "trg": "SRC_OmniPath", "source_node": "PIK3CA", "source_layer": "OmniPath", "target_node": "SRC", "target_layer": "OmniPath", "weight": 5.0, "scaled_weight": 0.10512630014858841, "channel": null}, {"src": "CDK1_OmniPath", "trg": "MAPK1_OmniPath", "source_node": "CDK1", "source_layer": "OmniPath", "target_node": "MAPK1", "target_layer": "OmniPath", "weight": 2.0, "scaled_weight": 0.10178306092124814, "channel": null}, {"src": "CDK1_OmniPath", "trg": "GSK3B_OmniPath", "source_node": "CDK1", "source_layer": "OmniPath", "target_node": "GSK3B", "target_layer": "OmniPath", "weight": 4.0, "scaled_weight": 0.10401188707280833, "channel": null}, {"src": "CCNE1_OmniPath", "trg": "CDK2_OmniPath", "source_node": "CCNE1", "source_layer": "OmniPath", "target_node": "CDK2", "target_layer": "OmniPath", "weight": 79.0, "scaled_weight": 0.187592867756315, "channel": null}, {"src": "CCNE1_OmniPath", "trg": "GSK3B_OmniPath", "source_node": "CCNE1", "source_layer": "OmniPath", "target_node": "GSK3B", "target_layer": "OmniPath", "weight": 37.0, "scaled_weight": 0.14078751857355126, "channel": null}, {"src": "CCND1_OmniPath", "trg": "EGFR_OmniPath", "source_node": "CCND1", "source_layer": "OmniPath", "target_node": "EGFR", "target_layer": "OmniPath", "weight": 2.0, "scaled_weight": 0.10178306092124814, "channel": null}, {"src": "E2F1_OmniPath", "trg": "EGFR_OmniPath", "source_node": "E2F1", "source_layer": "OmniPath", "target_node": "EGFR", "target_layer": "OmniPath", "weight": 2.0, "scaled_weight": 0.10178306092124814, "channel": null}, {"src": "EGFR_OmniPath", "trg": "PRKDC_OmniPath", "source_node": "EGFR", "source_layer": "OmniPath", "target_node": "PRKDC", "target_layer": "OmniPath", "weight": 6.0, "scaled_weight": 0.10624071322436851, "channel": null}, {"src": "CDK1_OmniPath", "trg": "ERBB2_OmniPath", "source_node": "CDK1", "source_layer": "OmniPath", "target_node": "ERBB2", "target_layer": "OmniPath", "weight": 57.0, "scaled_weight": 0.16307578008915305, "channel": null}, {"src": "BRAF_OmniPath", "trg": "MAP2K1_OmniPath", "source_node": "BRAF", "source_layer": "OmniPath", "target_node": "MAP2K1", "target_layer": "OmniPath", "weight": 87.0, "scaled_weight": 0.19650817236255572, "channel": null}, {"src": "BRAF_OmniPath", "trg": "MAPK1_OmniPath", "source_node": "BRAF", "source_layer": "OmniPath", "target_node": "MAPK1", "target_layer": "OmniPath", "weight": 15.0, "scaled_weight": 0.1162704309063893, "channel": null}, {"src": "MAPK1_OmniPath", "trg": "RAF1_OmniPath", "source_node": "MAPK1", "source_layer": "OmniPath", "target_node": "RAF1", "target_layer": "OmniPath", "weight": 46.0, "scaled_weight": 0.15081723625557208, "channel": null}, {"src": "MAPK3_OmniPath", "trg": "RAF1_OmniPath", "source_node": "MAPK3", "source_layer": "OmniPath", "target_node": "RAF1", "target_layer": "OmniPath", "weight": 15.0, "scaled_weight": 0.1162704309063893, "channel": null}, {"src": "BRAF_OmniPath", "trg": "MAPK3_OmniPath", "source_node": "BRAF", "source_layer": "OmniPath", "target_node": "MAPK3", "target_layer": "OmniPath", "weight": 13.0, "scaled_weight": 0.11404160475482913, "channel": null}, {"src": "HRAS_OmniPath", "trg": "TP53_OmniPath", "source_node": "HRAS", "source_layer": "OmniPath", "target_node": "TP53", "target_layer": "OmniPath", "weight": 2.0, "scaled_weight": 0.10178306092124814, "channel": null}, {"src": "CCNB1_OmniPath", "trg": "PLK1_OmniPath", "source_node": "CCNB1", "source_layer": "OmniPath", "target_node": "PLK1", "target_layer": "OmniPath", "weight": 25.0, "scaled_weight": 0.12741456166419018, "channel": null}, {"src": "CHEK1_OmniPath", "trg": "FANCD2_OmniPath", "source_node": "CHEK1", "source_layer": "OmniPath", "target_node": "FANCD2", "target_layer": "OmniPath", "weight": 18.0, "scaled_weight": 0.11961367013372957, "channel": null}, {"src": "CHEK2_OmniPath", "trg": "PLK1_OmniPath", "source_node": "CHEK2", "source_layer": "OmniPath", "target_node": "PLK1", "target_layer": "OmniPath", "weight": 36.0, "scaled_weight": 0.13967310549777118, "channel": null}, {"src": "E2F1_OmniPath", "trg": "MYC_OmniPath", "source_node": "E2F1", "source_layer": "OmniPath", "target_node": "MYC", "target_layer": "OmniPath", "weight": 2.0, "scaled_weight": 0.10178306092124814, "channel": null}, {"src": "MRE11_OmniPath", "trg": "PARP1_OmniPath", "source_node": "MRE11", "source_layer": "OmniPath", "target_node": "PARP1", "target_layer": "OmniPath", "weight": 3.0, "scaled_weight": 0.10289747399702824, "channel": null}, {"src": "AKT1_OmniPath", "trg": "ATM_OmniPath", "source_node": "AKT1", "source_layer": "OmniPath", "target_node": "ATM", "target_layer": "OmniPath", "weight": 4.0, "scaled_weight": 0.10401188707280833, "channel": null}, {"src": "AKT1_OmniPath", "trg": "MDM2_OmniPath", "source_node": "AKT1", "source_layer": "OmniPath", "target_node": "MDM2", "target_layer": "OmniPath", "weight": 66.0, "scaled_weight": 0.17310549777117384, "channel": null}, {"src": "BCL2_OmniPath", "trg": "XRCC6_OmniPath", "source_node": "BCL2", "source_layer": "OmniPath", "target_node": "XRCC6", "target_layer": "OmniPath", "weight": 2.0, "scaled_weight": 0.10178306092124814, "channel": null}, {"src": "AKT1_OmniPath", "trg": "GSK3B_OmniPath", "source_node": "AKT1", "source_layer": "OmniPath", "target_node": "GSK3B", "target_layer": "OmniPath", "weight": 128.0, "scaled_weight": 0.24219910846953938, "channel": null}, {"src": "AKT1_OmniPath", "trg": "RAF1_OmniPath", "source_node": "AKT1", "source_layer": "OmniPath", "target_node": "RAF1", "target_layer": "OmniPath", "weight": 54.0, "scaled_weight": 0.1597325408618128, "channel": null}, {"src": "CYCS_OmniPath", "trg": "GSK3B_OmniPath", "source_node": "CYCS", "source_layer": "OmniPath", "target_node": "GSK3B", "target_layer": "OmniPath", "weight": 4.0, "scaled_weight": 0.10401188707280833, "channel": null}, {"src": "CASP9_OmniPath", "trg": "MAPK1_OmniPath", "source_node": "CASP9", "source_layer": "OmniPath", "target_node": "MAPK1", "target_layer": "OmniPath", "weight": 42.0, "scaled_weight": 0.14635958395245172, "channel": null}, {"src": "EGFR_OmniPath", "trg": "MAP2K1_OmniPath", "source_node": "EGFR", "source_layer": "OmniPath", "target_node": "MAP2K1", "target_layer": "OmniPath", "weight": 7.0, "scaled_weight": 0.1073551263001486, "channel": null}, {"src": "BAK1_OmniPath", "trg": "CYCS_OmniPath", "source_node": "BAK1", "source_layer": "OmniPath", "target_node": "CYCS", "target_layer": "OmniPath", "weight": 7.0, "scaled_weight": 0.1073551263001486, "channel": null}, {"src": "CASP3_OmniPath", "trg": "PARP1_OmniPath", "source_node": "CASP3", "source_layer": "OmniPath", "target_node": "PARP1", "target_layer": "OmniPath", "weight": 21.0, "scaled_weight": 0.12295690936106984, "channel": null}, {"src": "BCL2L1_OmniPath", "trg": "STAT3_OmniPath", "source_node": "BCL2L1", "source_layer": "OmniPath", "target_node": "STAT3", "target_layer": "OmniPath", "weight": 2.0, "scaled_weight": 0.10178306092124814, "channel": null}, {"src": "BCL2_OmniPath", "trg": "STAT3_OmniPath", "source_node": "BCL2", "source_layer": "OmniPath", "target_node": "STAT3", "target_layer": "OmniPath", "weight": 2.0, "scaled_weight": 0.10178306092124814, "channel": null}, {"src": "MAPK1_OmniPath", "trg": "STAT3_OmniPath", "source_node": "MAPK1", "source_layer": "OmniPath", "target_node": "STAT3", "target_layer": "OmniPath", "weight": 60.0, "scaled_weight": 0.16641901931649333, "channel": null}, {"src": "RELA_OmniPath", "trg": "STAT3_OmniPath", "source_node": "RELA", "source_layer": "OmniPath", "target_node": "STAT3", "target_layer": "OmniPath", "weight": 9.0, "scaled_weight": 0.10958395245170877, "channel": null}, {"src": "BAX_OmniPath", "trg": "CYCS_OmniPath", "source_node": "BAX", "source_layer": "OmniPath", "target_node": "CYCS", "target_layer": "OmniPath", "weight": 8.0, "scaled_weight": 0.10846953937592868, "channel": null}, {"src": "H2AX_OmniPath", "trg": "PRKDC_OmniPath", "source_node": "H2AX", "source_layer": "OmniPath", "target_node": "PRKDC", "target_layer": "OmniPath", "weight": 116.0, "scaled_weight": 0.2288261515601783, "channel": null}, {"src": "PRKDC_OmniPath", "trg": "RPA1_OmniPath", "source_node": "PRKDC", "source_layer": "OmniPath", "target_node": "RPA1", "target_layer": "OmniPath", "weight": 6.0, "scaled_weight": 0.10624071322436851, "channel": null}, {"src": "PMAIP1_OmniPath", "trg": "TP53_OmniPath", "source_node": "PMAIP1", "source_layer": "OmniPath", "target_node": "TP53", "target_layer": "OmniPath", "weight": 2.0, "scaled_weight": 0.10178306092124814, "channel": null}, {"src": "ATR_OmniPath", "trg": "BRCA1_OmniPath", "source_node": "ATR", "source_layer": "OmniPath", "target_node": "BRCA1", "target_layer": "OmniPath", "weight": 59.0, "scaled_weight": 0.16530460624071325, "channel": null}, {"src": "ATR_OmniPath", "trg": "CHEK1_OmniPath", "source_node": "ATR", "source_layer": "OmniPath", "target_node": "CHEK1", "target_layer": "OmniPath", "weight": 273.0, "scaled_weight": 0.4037890044576523, "channel": null}, {"src": "BAX_OmniPath", "trg": "XRCC6_OmniPath", "source_node": "BAX", "source_layer": "OmniPath", "target_node": "XRCC6", "target_layer": "OmniPath", "weight": 2.0, "scaled_weight": 0.10178306092124814, "channel": null}, {"src": "CDC25A_OmniPath", "trg": "CDK2_OmniPath", "source_node": "CDC25A", "source_layer": "OmniPath", "target_node": "CDK2", "target_layer": "OmniPath", "weight": 28.0, "scaled_weight": 0.13075780089153047, "channel": null}, {"src": "CDC25A_OmniPath", "trg": "MYC_OmniPath", "source_node": "CDC25A", "source_layer": "OmniPath", "target_node": "MYC", "target_layer": "OmniPath", "weight": 12.0, "scaled_weight": 0.11292719167904904, "channel": null}, {"src": "CASP3_OmniPath", "trg": "XIAP_OmniPath", "source_node": "CASP3", "source_layer": "OmniPath", "target_node": "XIAP", "target_layer": "OmniPath", "weight": 95.0, "scaled_weight": 0.20542347696879643, "channel": null}, {"src": "APAF1_OmniPath", "trg": "BAX_OmniPath", "source_node": "APAF1", "source_layer": "OmniPath", "target_node": "BAX", "target_layer": "OmniPath", "weight": 2.0, "scaled_weight": 0.10178306092124814, "channel": null}, {"src": "CASP9_OmniPath", "trg": "XIAP_OmniPath", "source_node": "CASP9", "source_layer": "OmniPath", "target_node": "XIAP", "target_layer": "OmniPath", "weight": 85.0, "scaled_weight": 0.19427934621099555, "channel": null}, {"src": "AURKA_OmniPath", "trg": "TP53_OmniPath", "source_node": "AURKA", "source_layer": "OmniPath", "target_node": "TP53", "target_layer": "OmniPath", "weight": 56.0, "scaled_weight": 0.16196136701337296, "channel": null}, {"src": "TP53_OmniPath", "trg": "TP53BP1_OmniPath", "source_node": "TP53", "source_layer": "OmniPath", "target_node": "TP53BP1", "target_layer": "OmniPath", "weight": 54.0, "scaled_weight": 0.1597325408618128, "channel": null}, {"src": "CHEK1_OmniPath", "trg": "E2F1_OmniPath", "source_node": "CHEK1", "source_layer": "OmniPath", "target_node": "E2F1", "target_layer": "OmniPath", "weight": 11.0, "scaled_weight": 0.11181277860326895, "channel": null}, {"src": "CDK4_OmniPath", "trg": "MYC_OmniPath", "source_node": "CDK4", "source_layer": "OmniPath", "target_node": "MYC", "target_layer": "OmniPath", "weight": 7.0, "scaled_weight": 0.1073551263001486, "channel": null}, {"src": "BRCA2_OmniPath", "trg": "PALB2_OmniPath", "source_node": "BRCA2", "source_layer": "OmniPath", "target_node": "PALB2", "target_layer": "OmniPath", "weight": 46.0, "scaled_weight": 0.15081723625557208, "channel": null}, {"src": "BBC3_OmniPath", "trg": "TP53_OmniPath", "source_node": "BBC3", "source_layer": "OmniPath", "target_node": "TP53", "target_layer": "OmniPath", "weight": 11.0, "scaled_weight": 0.11181277860326895, "channel": null}, {"src": "FAS_OmniPath", "trg": "TP53_OmniPath", "source_node": "FAS", "source_layer": "OmniPath", "target_node": "TP53", "target_layer": "OmniPath", "weight": 2.0, "scaled_weight": 0.10178306092124814, "channel": null}, {"src": "BRCA1_OmniPath", "trg": "CHEK2_OmniPath", "source_node": "BRCA1", "source_layer": "OmniPath", "target_node": "CHEK2", "target_layer": "OmniPath", "weight": 60.0, "scaled_weight": 0.16641901931649333, "channel": null}, {"src": "BARD1_OmniPath", "trg": "BRCA1_OmniPath", "source_node": "BARD1", "source_layer": "OmniPath", "target_node": "BRCA1", "target_layer": "OmniPath", "weight": 146.0, "scaled_weight": 0.26225854383358094, "channel": null}, {"src": "CASP3_OmniPath", "trg": "CASP9_OmniPath", "source_node": "CASP3", "source_layer": "OmniPath", "target_node": "CASP9", "target_layer": "OmniPath", "weight": 44.0, "scaled_weight": 0.1485884101040119, "channel": null}, {"src": "HRAS_OmniPath", "trg": "SRC_OmniPath", "source_node": "HRAS", "source_layer": "OmniPath", "target_node": "SRC", "target_layer": "OmniPath", "weight": 11.0, "scaled_weight": 0.11181277860326895, "channel": null}, {"src": "CCND1_OmniPath", "trg": "CDK4_OmniPath", "source_node": "CCND1", "source_layer": "OmniPath", "target_node": "CDK4", "target_layer": "OmniPath", "weight": 86.0, "scaled_weight": 0.19539375928677563, "channel": null}, {"src": "AKT1_OmniPath", "trg": "CASP9_OmniPath", "source_node": "AKT1", "source_layer": "OmniPath", "target_node": "CASP9", "target_layer": "OmniPath", "weight": 40.0, "scaled_weight": 0.14413075780089155, "channel": null}, {"src": "CCND1_OmniPath", "trg": "CDK6_OmniPath", "source_node": "CCND1", "source_layer": "OmniPath", "target_node": "CDK6", "target_layer": "OmniPath", "weight": 27.0, "scaled_weight": 0.12964338781575038, "channel": null}, {"src": "BBC3_OmniPath", "trg": "BCL2L1_OmniPath", "source_node": "BBC3", "source_layer": "OmniPath", "target_node": "BCL2L1", "target_layer": "OmniPath", "weight": 25.0, "scaled_weight": 0.12741456166419018, "channel": null}, {"src": "BBC3_OmniPath", "trg": "BCL2_OmniPath", "source_node": "BBC3", "source_layer": "OmniPath", "target_node": "BCL2", "target_layer": "OmniPath", "weight": 20.0, "scaled_weight": 0.12184249628528976, "channel": null}, {"src": "AKT1_OmniPath", "trg": "PTEN_OmniPath", "source_node": "AKT1", "source_layer": "OmniPath", "target_node": "PTEN", "target_layer": "OmniPath", "weight": 23.0, "scaled_weight": 0.12518573551263001, "channel": null}, {"src": "BCL2_OmniPath", "trg": "PMAIP1_OmniPath", "source_node": "BCL2", "source_layer": "OmniPath", "target_node": "PMAIP1", "target_layer": "OmniPath", "weight": 7.0, "scaled_weight": 0.1073551263001486, "channel": null}, {"src": "BCL2L1_OmniPath", "trg": "PMAIP1_OmniPath", "source_node": "BCL2L1", "source_layer": "OmniPath", "target_node": "PMAIP1", "target_layer": "OmniPath", "weight": 13.0, "scaled_weight": 0.11404160475482913, "channel": null}, {"src": "CDKN2A_OmniPath", "trg": "MDM2_OmniPath", "source_node": "CDKN2A", "source_layer": "OmniPath", "target_node": "MDM2", "target_layer": "OmniPath", "weight": 72.0, "scaled_weight": 0.17979197622585438, "channel": null}, {"src": "ATR_OmniPath", "trg": "H2AX_OmniPath", "source_node": "ATR", "source_layer": "OmniPath", "target_node": "H2AX", "target_layer": "OmniPath", "weight": 88.0, "scaled_weight": 0.19762258543833583, "channel": null}, {"src": "CHEK2_OmniPath", "trg": "E2F1_OmniPath", "source_node": "CHEK2", "source_layer": "OmniPath", "target_node": "E2F1", "target_layer": "OmniPath", "weight": 22.0, "scaled_weight": 0.12407132243684993, "channel": null}, {"src": "APAF1_OmniPath", "trg": "CASP9_OmniPath", "source_node": "APAF1", "source_layer": "OmniPath", "target_node": "CASP9", "target_layer": "OmniPath", "weight": 79.0, "scaled_weight": 0.187592867756315, "channel": null}, {"src": "ATM_OmniPath", "trg": "FANCD2_OmniPath", "source_node": "ATM", "source_layer": "OmniPath", "target_node": "FANCD2", "target_layer": "OmniPath", "weight": 48.0, "scaled_weight": 0.15304606240713226, "channel": null}, {"src": "ATM_OmniPath", "trg": "MLH1_OmniPath", "source_node": "ATM", "source_layer": "OmniPath", "target_node": "MLH1", "target_layer": "OmniPath", "weight": 3.0, "scaled_weight": 0.10289747399702824, "channel": null}, {"src": "NFKB1_OmniPath", "trg": "RELA_OmniPath", "source_node": "NFKB1", "source_layer": "OmniPath", "target_node": "RELA", "target_layer": "OmniPath", "weight": 114.0, "scaled_weight": 0.22659732540861813, "channel": null}, {"src": "FOS_OmniPath", "trg": "JUN_OmniPath", "source_node": "FOS", "source_layer": "OmniPath", "target_node": "JUN", "target_layer": "OmniPath", "weight": 108.0, "scaled_weight": 0.2199108469539376, "channel": null}, {"src": "CCNB1_OmniPath", "trg": "CDK1_OmniPath", "source_node": "CCNB1", "source_layer": "OmniPath", "target_node": "CDK1", "target_layer": "OmniPath", "weight": 69.0, "scaled_weight": 0.1764487369985141, "channel": null}, {"src": "CCNA2_OmniPath", "trg": "CDK2_OmniPath", "source_node": "CCNA2", "source_layer": "OmniPath", "target_node": "CDK2", "target_layer": "OmniPath", "weight": 154.0, "scaled_weight": 0.27117384843982173, "channel": null}, {"src": "BRCA2_OmniPath", "trg": "FANCD2_OmniPath", "source_node": "BRCA2", "source_layer": "OmniPath", "target_node": "FANCD2", "target_layer": "OmniPath", "weight": 14.0, "scaled_weight": 0.11515601783060922, "channel": null}, {"src": "CCND1_OmniPath", "trg": "CDK2_OmniPath", "source_node": "CCND1", "source_layer": "OmniPath", "target_node": "CDK2", "target_layer": "OmniPath", "weight": 18.0, "scaled_weight": 0.11961367013372957, "channel": null}, {"src": "EGFR_OmniPath", "trg": "MAPK1_OmniPath", "source_node": "EGFR", "source_layer": "OmniPath", "target_node": "MAPK1", "target_layer": "OmniPath", "weight": 18.0, "scaled_weight": 0.11961367013372957, "channel": null}, {"src": "BRCA2_OmniPath", "trg": "RAD51_OmniPath", "source_node": "BRCA2", "source_layer": "OmniPath", "target_node": "RAD51", "target_layer": "OmniPath", "weight": 122.0, "scaled_weight": 0.23551263001485884, "channel": null}, {"src": "EGFR_OmniPath", "trg": "ERBB2_OmniPath", "source_node": "EGFR", "source_layer": "OmniPath", "target_node": "ERBB2", "target_layer": "OmniPath", "weight": 78.0, "scaled_weight": 0.18647845468053492, "channel": null}, {"src": "PLK1_OmniPath", "trg": "TP53BP1_OmniPath", "source_node": "PLK1", "source_layer": "OmniPath", "target_node": "TP53BP1", "target_layer": "OmniPath", "weight": 10.0, "scaled_weight": 0.11069836552748887, "channel": null}, {"src": "CDK1_OmniPath", "trg": "RB1_OmniPath", "source_node": "CDK1", "source_layer": "OmniPath", "target_node": "RB1", "target_layer": "OmniPath", "weight": 43.0, "scaled_weight": 0.1474739970282318, "channel": null}, {"src": "HRAS_OmniPath", "trg": "RAF1_OmniPath", "source_node": "HRAS", "source_layer": "OmniPath", "target_node": "RAF1", "target_layer": "OmniPath", "weight": 197.0, "scaled_weight": 0.3190936106983655, "channel": null}, {"src": "RAF1_OmniPath", "trg": "SRC_OmniPath", "source_node": "RAF1", "source_layer": "OmniPath", "target_node": "SRC", "target_layer": "OmniPath", "weight": 34.0, "scaled_weight": 0.137444279346211, "channel": null}, {"src": "BRAF_OmniPath", "trg": "HRAS_OmniPath", "source_node": "BRAF", "source_layer": "OmniPath", "target_node": "HRAS", "target_layer": "OmniPath", "weight": 47.0, "scaled_weight": 0.15193164933135217, "channel": null}, {"src": "MAPK3_OmniPath", "trg": "SOS1_OmniPath", "source_node": "MAPK3", "source_layer": "OmniPath", "target_node": "SOS1", "target_layer": "OmniPath", "weight": 9.0, "scaled_weight": 0.10958395245170877, "channel": null}, {"src": "BRAF_OmniPath", "trg": "KRAS_OmniPath", "source_node": "BRAF", "source_layer": "OmniPath", "target_node": "KRAS", "target_layer": "OmniPath", "weight": 19.0, "scaled_weight": 0.12072808320950967, "channel": null}, {"src": "MAPK3_OmniPath", "trg": "MYC_OmniPath", "source_node": "MAPK3", "source_layer": "OmniPath", "target_node": "MYC", "target_layer": "OmniPath", "weight": 11.0, "scaled_weight": 0.11181277860326895, "channel": null}, {"src": "AKT1_OmniPath", "trg": "CTNNB1_OmniPath", "source_node": "AKT1", "source_layer": "OmniPath", "target_node": "CTNNB1", "target_layer": "OmniPath", "weight": 25.0, "scaled_weight": 0.12741456166419018, "channel": null}, {"src": "GSK3B_OmniPath", "trg": "JUN_OmniPath", "source_node": "GSK3B", "source_layer": "OmniPath", "target_node": "JUN", "target_layer": "OmniPath", "weight": 23.0, "scaled_weight": 0.12518573551263001, "channel": null}, {"src": "MAPK1_OmniPath", "trg": "SOS1_OmniPath", "source_node": "MAPK1", "source_layer": "OmniPath", "target_node": "SOS1", "target_layer": "OmniPath", "weight": 13.0, "scaled_weight": 0.11404160475482913, "channel": null}, {"src": "HRAS_OmniPath", "trg": "SOS1_OmniPath", "source_node": "HRAS", "source_layer": "OmniPath", "target_node": "SOS1", "target_layer": "OmniPath", "weight": 55.0, "scaled_weight": 0.16084695393759288, "channel": null}, {"src": "KRAS_OmniPath", "trg": "SOS1_OmniPath", "source_node": "KRAS", "source_layer": "OmniPath", "target_node": "SOS1", "target_layer": "OmniPath", "weight": 5.0, "scaled_weight": 0.10512630014858841, "channel": null}, {"src": "FOS_OmniPath", "trg": "MAPK1_OmniPath", "source_node": "FOS", "source_layer": "OmniPath", "target_node": "MAPK1", "target_layer": "OmniPath", "weight": 47.0, "scaled_weight": 0.15193164933135217, "channel": null}, {"src": "FOS_OmniPath", "trg": "MAPK3_OmniPath", "source_node": "FOS", "source_layer": "OmniPath", "target_node": "MAPK3", "target_layer": "OmniPath", "weight": 40.0, "scaled_weight": 0.14413075780089155, "channel": null}, {"src": "AKT1_OmniPath", "trg": "TP53BP1_OmniPath", "source_node": "AKT1", "source_layer": "OmniPath", "target_node": "TP53BP1", "target_layer": "OmniPath", "weight": 1.0, "scaled_weight": 0.10066864784546806, "channel": null}, {"src": "BCL2_OmniPath", "trg": "BID_OmniPath", "source_node": "BCL2", "source_layer": "OmniPath", "target_node": "BID", "target_layer": "OmniPath", "weight": 27.0, "scaled_weight": 0.12964338781575038, "channel": null}, {"src": "CASP3_OmniPath", "trg": "RB1_OmniPath", "source_node": "CASP3", "source_layer": "OmniPath", "target_node": "RB1", "target_layer": "OmniPath", "weight": 6.0, "scaled_weight": 0.10624071322436851, "channel": null}, {"src": "MDM2_OmniPath", "trg": "TP53BP1_OmniPath", "source_node": "MDM2", "source_layer": "OmniPath", "target_node": "TP53BP1", "target_layer": "OmniPath", "weight": 1.0, "scaled_weight": 0.10066864784546806, "channel": null}, {"src": "ERBB2_OmniPath", "trg": "PIK3CA_OmniPath", "source_node": "ERBB2", "source_layer": "OmniPath", "target_node": "PIK3CA", "target_layer": "OmniPath", "weight": 2.0, "scaled_weight": 0.10178306092124814, "channel": null}, {"src": "AKT1_OmniPath", "trg": "MTOR_OmniPath", "source_node": "AKT1", "source_layer": "OmniPath", "target_node": "MTOR", "target_layer": "OmniPath", "weight": 100.0, "scaled_weight": 0.21099554234769688, "channel": null}, {"src": "ATM_OmniPath", "trg": "MRE11_OmniPath", "source_node": "ATM", "source_layer": "OmniPath", "target_node": "MRE11", "target_layer": "OmniPath", "weight": 12.0, "scaled_weight": 0.11292719167904904, "channel": null}, {"src": "BID_OmniPath", "trg": "CYCS_OmniPath", "source_node": "BID", "source_layer": "OmniPath", "target_node": "CYCS", "target_layer": "OmniPath", "weight": 2.0, "scaled_weight": 0.10178306092124814, "channel": null}, {"src": "CCND1_OmniPath", "trg": "SKP2_OmniPath", "source_node": "CCND1", "source_layer": "OmniPath", "target_node": "SKP2", "target_layer": "OmniPath", "weight": 13.0, "scaled_weight": 0.11404160475482913, "channel": null}, {"src": "BAX_OmniPath", "trg": "GSK3B_OmniPath", "source_node": "BAX", "source_layer": "OmniPath", "target_node": "GSK3B", "target_layer": "OmniPath", "weight": 12.0, "scaled_weight": 0.11292719167904904, "channel": null}, {"src": "CDC25C_OmniPath", "trg": "CDK1_OmniPath", "source_node": "CDC25C", "source_layer": "OmniPath", "target_node": "CDK1", "target_layer": "OmniPath", "weight": 68.0, "scaled_weight": 0.17533432392273401, "channel": null}, {"src": "CDK2_OmniPath", "trg": "SKP2_OmniPath", "source_node": "CDK2", "source_layer": "OmniPath", "target_node": "SKP2", "target_layer": "OmniPath", "weight": 38.0, "scaled_weight": 0.14190193164933135, "channel": null}, {"src": "AKT1_OmniPath", "trg": "BRAF_OmniPath", "source_node": "AKT1", "source_layer": "OmniPath", "target_node": "BRAF", "target_layer": "OmniPath", "weight": 27.0, "scaled_weight": 0.12964338781575038, "channel": null}, {"src": "CDC25A_OmniPath", "trg": "GSK3B_OmniPath", "source_node": "CDC25A", "source_layer": "OmniPath", "target_node": "GSK3B", "target_layer": "OmniPath", "weight": 10.0, "scaled_weight": 0.11069836552748887, "channel": null}, {"src": "CCNB1_OmniPath", "trg": "CDC20_OmniPath", "source_node": "CCNB1", "source_layer": "OmniPath", "target_node": "CDC20", "target_layer": "OmniPath", "weight": 39.0, "scaled_weight": 0.14301634472511143, "channel": null}, {"src": "CASP8_OmniPath", "trg": "CDK1_OmniPath", "source_node": "CASP8", "source_layer": "OmniPath", "target_node": "CDK1", "target_layer": "OmniPath", "weight": 4.0, "scaled_weight": 0.10401188707280833, "channel": null}, {"src": "CCNA2_OmniPath", "trg": "CDC25A_OmniPath", "source_node": "CCNA2", "source_layer": "OmniPath", "target_node": "CDC25A", "target_layer": "OmniPath", "weight": 1.0, "scaled_weight": 0.10066864784546806, "channel": null}, {"src": "BRCA2_OmniPath", "trg": "PLK1_OmniPath", "source_node": "BRCA2", "source_layer": "OmniPath", "target_node": "PLK1", "target_layer": "OmniPath", "weight": 16.0, "scaled_weight": 0.11738484398216939, "channel": null}, {"src": "ATR_OmniPath", "trg": "CDKN2A_OmniPath", "source_node": "ATR", "source_layer": "OmniPath", "target_node": "CDKN2A", "target_layer": "OmniPath", "weight": 4.0, "scaled_weight": 0.10401188707280833, "channel": null}, {"src": "PRKDC_OmniPath", "trg": "XRCC6_OmniPath", "source_node": "PRKDC", "source_layer": "OmniPath", "target_node": "XRCC6", "target_layer": "OmniPath", "weight": 29.0, "scaled_weight": 0.13187221396731055, "channel": null}, {"src": "BBC3_OmniPath", "trg": "ERBB2_OmniPath", "source_node": "BBC3", "source_layer": "OmniPath", "target_node": "ERBB2", "target_layer": "OmniPath", "weight": 2.0, "scaled_weight": 0.10178306092124814, "channel": null}, {"src": "CDKN1B_OmniPath", "trg": "MAPK1_OmniPath", "source_node": "CDKN1B", "source_layer": "OmniPath", "target_node": "MAPK1", "target_layer": "OmniPath", "weight": 10.0, "scaled_weight": 0.11069836552748887, "channel": null}, {"src": "CDKN1B_OmniPath", "trg": "SRC_OmniPath", "source_node": "CDKN1B", "source_layer": "OmniPath", "target_node": "SRC", "target_layer": "OmniPath", "weight": 17.0, "scaled_weight": 0.11849925705794949, "channel": null}, {"src": "CCNE1_OmniPath", "trg": "SKP2_OmniPath", "source_node": "CCNE1", "source_layer": "OmniPath", "target_node": "SKP2", "target_layer": "OmniPath", "weight": 17.0, "scaled_weight": 0.11849925705794949, "channel": null}, {"src": "ATR_OmniPath", "trg": "CDC25C_OmniPath", "source_node": "ATR", "source_layer": "OmniPath", "target_node": "CDC25C", "target_layer": "OmniPath", "weight": 4.0, "scaled_weight": 0.10401188707280833, "channel": null}, {"src": "ATM_OmniPath", "trg": "XRCC6_OmniPath", "source_node": "ATM", "source_layer": "OmniPath", "target_node": "XRCC6", "target_layer": "OmniPath", "weight": 28.0, "scaled_weight": 0.13075780089153047, "channel": null}, {"src": "AURKA_OmniPath", "trg": "EGFR_OmniPath", "source_node": "AURKA", "source_layer": "OmniPath", "target_node": "EGFR", "target_layer": "OmniPath", "weight": 5.0, "scaled_weight": 0.10512630014858841, "channel": null}, {"src": "BRCA1_OmniPath", "trg": "RAD50_OmniPath", "source_node": "BRCA1", "source_layer": "OmniPath", "target_node": "RAD50", "target_layer": "OmniPath", "weight": 12.0, "scaled_weight": 0.11292719167904904, "channel": null}, {"src": "BRCA1_OmniPath", "trg": "CDC25C_OmniPath", "source_node": "BRCA1", "source_layer": "OmniPath", "target_node": "CDC25C", "target_layer": "OmniPath", "weight": 2.0, "scaled_weight": 0.10178306092124814, "channel": null}, {"src": "PLK1_OmniPath", "trg": "RAD51_OmniPath", "source_node": "PLK1", "source_layer": "OmniPath", "target_node": "RAD51", "target_layer": "OmniPath", "weight": 15.0, "scaled_weight": 0.1162704309063893, "channel": null}, {"src": "CDK2_OmniPath", "trg": "WEE1_OmniPath", "source_node": "CDK2", "source_layer": "OmniPath", "target_node": "WEE1", "target_layer": "OmniPath", "weight": 62.0, "scaled_weight": 0.1686478454680535, "channel": null}, {"src": "CDK1_OmniPath", "trg": "MCL1_OmniPath", "source_node": "CDK1", "source_layer": "OmniPath", "target_node": "MCL1", "target_layer": "OmniPath", "weight": 14.0, "scaled_weight": 0.11515601783060922, "channel": null}, {"src": "CCNB1_OmniPath", "trg": "CDC25A_OmniPath", "source_node": "CCNB1", "source_layer": "OmniPath", "target_node": "CDC25A", "target_layer": "OmniPath", "weight": 6.0, "scaled_weight": 0.10624071322436851, "channel": null}, {"src": "HRAS_OmniPath", "trg": "PIK3CA_OmniPath", "source_node": "HRAS", "source_layer": "OmniPath", "target_node": "PIK3CA", "target_layer": "OmniPath", "weight": 27.0, "scaled_weight": 0.12964338781575038, "channel": null}, {"src": "GRB2_OmniPath", "trg": "SRC_OmniPath", "source_node": "GRB2", "source_layer": "OmniPath", "target_node": "SRC", "target_layer": "OmniPath", "weight": 11.0, "scaled_weight": 0.11181277860326895, "channel": null}, {"src": "GSK3B_OmniPath", "trg": "MAPK3_OmniPath", "source_node": "GSK3B", "source_layer": "OmniPath", "target_node": "MAPK3", "target_layer": "OmniPath", "weight": 6.0, "scaled_weight": 0.10624071322436851, "channel": null}, {"src": "MAPK3_OmniPath", "trg": "MCL1_OmniPath", "source_node": "MAPK3", "source_layer": "OmniPath", "target_node": "MCL1", "target_layer": "OmniPath", "weight": 6.0, "scaled_weight": 0.10624071322436851, "channel": null}, {"src": "CTNNB1_OmniPath", "trg": "SRC_OmniPath", "source_node": "CTNNB1", "source_layer": "OmniPath", "target_node": "SRC", "target_layer": "OmniPath", "weight": 58.0, "scaled_weight": 0.16419019316493316, "channel": null}, {"src": "AKT1_OmniPath", "trg": "PRKDC_OmniPath", "source_node": "AKT1", "source_layer": "OmniPath", "target_node": "PRKDC", "target_layer": "OmniPath", "weight": 332.0, "scaled_weight": 0.46953937592867767, "channel": null}, {"src": "CDC25C_OmniPath", "trg": "CDK2_OmniPath", "source_node": "CDC25C", "source_layer": "OmniPath", "target_node": "CDK2", "target_layer": "OmniPath", "weight": 6.0, "scaled_weight": 0.10624071322436851, "channel": null}, {"src": "ATM_OmniPath", "trg": "CHEK1_OmniPath", "source_node": "ATM", "source_layer": "OmniPath", "target_node": "CHEK1", "target_layer": "OmniPath", "weight": 75.0, "scaled_weight": 0.18313521545319467, "channel": null}, {"src": "CHEK1_OmniPath", "trg": "MDM4_OmniPath", "source_node": "CHEK1", "source_layer": "OmniPath", "target_node": "MDM4", "target_layer": "OmniPath", "weight": 16.0, "scaled_weight": 0.11738484398216939, "channel": null}, {"src": "BRCA1_OmniPath", "trg": "FANCD2_OmniPath", "source_node": "BRCA1", "source_layer": "OmniPath", "target_node": "FANCD2", "target_layer": "OmniPath", "weight": 12.0, "scaled_weight": 0.11292719167904904, "channel": null}, {"src": "MRE11_OmniPath", "trg": "NBN_OmniPath", "source_node": "MRE11", "source_layer": "OmniPath", "target_node": "NBN", "target_layer": "OmniPath", "weight": 36.0, "scaled_weight": 0.13967310549777118, "channel": null}, {"src": "AURKB_OmniPath", "trg": "CHEK2_OmniPath", "source_node": "AURKB", "source_layer": "OmniPath", "target_node": "CHEK2", "target_layer": "OmniPath", "weight": 3.0, "scaled_weight": 0.10289747399702824, "channel": null}, {"src": "CDKN1B_OmniPath", "trg": "GSK3B_OmniPath", "source_node": "CDKN1B", "source_layer": "OmniPath", "target_node": "GSK3B", "target_layer": "OmniPath", "weight": 9.0, "scaled_weight": 0.10958395245170877, "channel": null}, {"src": "CHEK1_OmniPath", "trg": "PLK1_OmniPath", "source_node": "CHEK1", "source_layer": "OmniPath", "target_node": "PLK1", "target_layer": "OmniPath", "weight": 4.0, "scaled_weight": 0.10401188707280833, "channel": null}, {"src": "KRAS_OmniPath", "trg": "SRC_OmniPath", "source_node": "KRAS", "source_layer": "OmniPath", "target_node": "SRC", "target_layer": "OmniPath", "weight": 6.0, "scaled_weight": 0.10624071322436851, "channel": null}, {"src": "MAPK1_OmniPath", "trg": "PARP1_OmniPath", "source_node": "MAPK1", "source_layer": "OmniPath", "target_node": "PARP1", "target_layer": "OmniPath", "weight": 5.0, "scaled_weight": 0.10512630014858841, "channel": null}, {"src": "GSK3B_OmniPath", "trg": "RELA_OmniPath", "source_node": "GSK3B", "source_layer": "OmniPath", "target_node": "RELA", "target_layer": "OmniPath", "weight": 21.0, "scaled_weight": 0.12295690936106984, "channel": null}, {"src": "BRCA1_OmniPath", "trg": "CASP3_OmniPath", "source_node": "BRCA1", "source_layer": "OmniPath", "target_node": "CASP3", "target_layer": "OmniPath", "weight": 3.0, "scaled_weight": 0.10289747399702824, "channel": null}, {"src": "ATM_OmniPath", "trg": "RELA_OmniPath", "source_node": "ATM", "source_layer": "OmniPath", "target_node": "RELA", "target_layer": "OmniPath", "weight": 5.0, "scaled_weight": 0.10512630014858841, "channel": null}, {"src": "AURKB_OmniPath", "trg": "BUB1_OmniPath", "source_node": "AURKB", "source_layer": "OmniPath", "target_node": "BUB1", "target_layer": "OmniPath", "weight": 6.0, "scaled_weight": 0.10624071322436851, "channel": null}, {"src": "CDC20_OmniPath", "trg": "CDK2_OmniPath", "source_node": "CDC20", "source_layer": "OmniPath", "target_node": "CDK2", "target_layer": "OmniPath", "weight": 1.0, "scaled_weight": 0.10066864784546806, "channel": null}, {"src": "GSK3B_OmniPath", "trg": "SRC_OmniPath", "source_node": "GSK3B", "source_layer": "OmniPath", "target_node": "SRC", "target_layer": "OmniPath", "weight": 101.0, "scaled_weight": 0.21210995542347696, "channel": null}, {"src": "CTNNB1_OmniPath", "trg": "ERBB2_OmniPath", "source_node": "CTNNB1", "source_layer": "OmniPath", "target_node": "ERBB2", "target_layer": "OmniPath", "weight": 18.0, "scaled_weight": 0.11961367013372957, "channel": null}, {"src": "AKT1_OmniPath", "trg": "BRCA1_OmniPath", "source_node": "AKT1", "source_layer": "OmniPath", "target_node": "BRCA1", "target_layer": "OmniPath", "weight": 19.0, "scaled_weight": 0.12072808320950967, "channel": null}, {"src": "PLK1_OmniPath", "trg": "RAF1_OmniPath", "source_node": "PLK1", "source_layer": "OmniPath", "target_node": "RAF1", "target_layer": "OmniPath", "weight": 3.0, "scaled_weight": 0.10289747399702824, "channel": null}, {"src": "MAPK1_OmniPath", "trg": "TP53_OmniPath", "source_node": "MAPK1", "source_layer": "OmniPath", "target_node": "TP53", "target_layer": "OmniPath", "weight": 31.0, "scaled_weight": 0.13410104011887075, "channel": null}, {"src": "CHEK2_OmniPath", "trg": "RB1_OmniPath", "source_node": "CHEK2", "source_layer": "OmniPath", "target_node": "RB1", "target_layer": "OmniPath", "weight": 7.0, "scaled_weight": 0.1073551263001486, "channel": null}, {"src": "CDC25A_OmniPath", "trg": "CDK4_OmniPath", "source_node": "CDC25A", "source_layer": "OmniPath", "target_node": "CDK4", "target_layer": "OmniPath", "weight": 14.0, "scaled_weight": 0.11515601783060922, "channel": null}, {"src": "SRC_OmniPath", "trg": "TP53_OmniPath", "source_node": "SRC", "source_layer": "OmniPath", "target_node": "TP53", "target_layer": "OmniPath", "weight": 3.0, "scaled_weight": 0.10289747399702824, "channel": null}, {"src": "EGFR_OmniPath", "trg": "JAK2_OmniPath", "source_node": "EGFR", "source_layer": "OmniPath", "target_node": "JAK2", "target_layer": "OmniPath", "weight": 31.0, "scaled_weight": 0.13410104011887075, "channel": null}, {"src": "RAF1_OmniPath", "trg": "XIAP_OmniPath", "source_node": "RAF1", "source_layer": "OmniPath", "target_node": "XIAP", "target_layer": "OmniPath", "weight": 5.0, "scaled_weight": 0.10512630014858841, "channel": null}, {"src": "AKT1_OmniPath", "trg": "MAPK1_OmniPath", "source_node": "AKT1", "source_layer": "OmniPath", "target_node": "MAPK1", "target_layer": "OmniPath", "weight": 1.0, "scaled_weight": 0.10066864784546806, "channel": null}, {"src": "EGFR_OmniPath", "trg": "PARP1_OmniPath", "source_node": "EGFR", "source_layer": "OmniPath", "target_node": "PARP1", "target_layer": "OmniPath", "weight": 1.0, "scaled_weight": 0.10066864784546806, "channel": null}, {"src": "CDK2_OmniPath", "trg": "PARP1_OmniPath", "source_node": "CDK2", "source_layer": "OmniPath", "target_node": "PARP1", "target_layer": "OmniPath", "weight": 3.0, "scaled_weight": 0.10289747399702824, "channel": null}, {"src": "ERBB2_OmniPath", "trg": "JAK2_OmniPath", "source_node": "ERBB2", "source_layer": "OmniPath", "target_node": "JAK2", "target_layer": "OmniPath", "weight": 2.0, "scaled_weight": 0.10178306092124814, "channel": null}, {"src": "AURKA_OmniPath", "trg": "SRC_OmniPath", "source_node": "AURKA", "source_layer": "OmniPath", "target_node": "SRC", "target_layer": "OmniPath", "weight": 5.0, "scaled_weight": 0.10512630014858841, "channel": null}, {"src": "CTNNB1_OmniPath", "trg": "EGFR_OmniPath", "source_node": "CTNNB1", "source_layer": "OmniPath", "target_node": "EGFR", "target_layer": "OmniPath", "weight": 38.0, "scaled_weight": 0.14190193164933135, "channel": null}, {"src": "CDC20_OmniPath", "trg": "CDK1_OmniPath", "source_node": "CDC20", "source_layer": "OmniPath", "target_node": "CDK1", "target_layer": "OmniPath", "weight": 17.0, "scaled_weight": 0.11849925705794949, "channel": null}, {"src": "CDKN1A_OmniPath", "trg": "CHEK1_OmniPath", "source_node": "CDKN1A", "source_layer": "OmniPath", "target_node": "CHEK1", "target_layer": "OmniPath", "weight": 2.0, "scaled_weight": 0.10178306092124814, "channel": null}, {"src": "AURKA_OmniPath", "trg": "GSK3B_OmniPath", "source_node": "AURKA", "source_layer": "OmniPath", "target_node": "GSK3B", "target_layer": "OmniPath", "weight": 7.0, "scaled_weight": 0.1073551263001486, "channel": null}, {"src": "AURKB_OmniPath", "trg": "PLK1_OmniPath", "source_node": "AURKB", "source_layer": "OmniPath", "target_node": "PLK1", "target_layer": "OmniPath", "weight": 3.0, "scaled_weight": 0.10289747399702824, "channel": null}, {"src": "ATM_OmniPath", "trg": "CDKN1B_OmniPath", "source_node": "ATM", "source_layer": "OmniPath", "target_node": "CDKN1B", "target_layer": "OmniPath", "weight": 5.0, "scaled_weight": 0.10512630014858841, "channel": null}, {"src": "ERBB2_OmniPath", "trg": "SRC_OmniPath", "source_node": "ERBB2", "source_layer": "OmniPath", "target_node": "SRC", "target_layer": "OmniPath", "weight": 12.0, "scaled_weight": 0.11292719167904904, "channel": null}, {"src": "AURKB_OmniPath", "trg": "MYC_OmniPath", "source_node": "AURKB", "source_layer": "OmniPath", "target_node": "MYC", "target_layer": "OmniPath", "weight": 2.0, "scaled_weight": 0.10178306092124814, "channel": null}, {"src": "ATR_OmniPath", "trg": "PARP1_OmniPath", "source_node": "ATR", "source_layer": "OmniPath", "target_node": "PARP1", "target_layer": "OmniPath", "weight": 14.0, "scaled_weight": 0.11515601783060922, "channel": null}, {"src": "RAF1_OmniPath", "trg": "RB1_OmniPath", "source_node": "RAF1", "source_layer": "OmniPath", "target_node": "RB1", "target_layer": "OmniPath", "weight": 16.0, "scaled_weight": 0.11738484398216939, "channel": null}, {"src": "CDK2_OmniPath", "trg": "NBN_OmniPath", "source_node": "CDK2", "source_layer": "OmniPath", "target_node": "NBN", "target_layer": "OmniPath", "weight": 6.0, "scaled_weight": 0.10624071322436851, "channel": null}, {"src": "PLK1_OmniPath", "trg": "PRKDC_OmniPath", "source_node": "PLK1", "source_layer": "OmniPath", "target_node": "PRKDC", "target_layer": "OmniPath", "weight": 6.0, "scaled_weight": 0.10624071322436851, "channel": null}, {"src": "ATR_OmniPath", "trg": "PALB2_OmniPath", "source_node": "ATR", "source_layer": "OmniPath", "target_node": "PALB2", "target_layer": "OmniPath", "weight": 4.0, "scaled_weight": 0.10401188707280833, "channel": null}, {"src": "CASP9_OmniPath", "trg": "SRC_OmniPath", "source_node": "CASP9", "source_layer": "OmniPath", "target_node": "SRC", "target_layer": "OmniPath", "weight": 3.0, "scaled_weight": 0.10289747399702824, "channel": null}, {"src": "BCL2_OmniPath", "trg": "GSK3B_OmniPath", "source_node": "BCL2", "source_layer": "OmniPath", "target_node": "GSK3B", "target_layer": "OmniPath", "weight": 3.0, "scaled_weight": 0.10289747399702824, "channel": null}, {"src": "BUB1_OmniPath", "trg": "CDK1_OmniPath", "source_node": "BUB1", "source_layer": "OmniPath", "target_node": "CDK1", "target_layer": "OmniPath", "weight": 16.0, "scaled_weight": 0.11738484398216939, "channel": null}, {"src": "E2F1_OmniPath", "trg": "MAPK3_OmniPath", "source_node": "E2F1", "source_layer": "OmniPath", "target_node": "MAPK3", "target_layer": "OmniPath", "weight": 2.0, "scaled_weight": 0.10178306092124814, "channel": null}, {"src": "AURKA_OmniPath", "trg": "CTNNB1_OmniPath", "source_node": "AURKA", "source_layer": "OmniPath", "target_node": "CTNNB1", "target_layer": "OmniPath", "weight": 4.0, "scaled_weight": 0.10401188707280833, "channel": null}, {"src": "GSK3B_OmniPath", "trg": "MAPK1_OmniPath", "source_node": "GSK3B", "source_layer": "OmniPath", "target_node": "MAPK1", "target_layer": "OmniPath", "weight": 8.0, "scaled_weight": 0.10846953937592868, "channel": null}, {"src": "CASP8_OmniPath", "trg": "MAPK3_OmniPath", "source_node": "CASP8", "source_layer": "OmniPath", "target_node": "MAPK3", "target_layer": "OmniPath", "weight": 10.0, "scaled_weight": 0.11069836552748887, "channel": null}, {"src": "CDK2_OmniPath", "trg": "CDKN2A_OmniPath", "source_node": "CDK2", "source_layer": "OmniPath", "target_node": "CDKN2A", "target_layer": "OmniPath", "weight": 1.0, "scaled_weight": 0.10066864784546806, "channel": null}, {"src": "GSK3B_OmniPath", "trg": "NFKB1_OmniPath", "source_node": "GSK3B", "source_layer": "OmniPath", "target_node": "NFKB1", "target_layer": "OmniPath", "weight": 12.0, "scaled_weight": 0.11292719167904904, "channel": null}, {"src": "MDC1_OmniPath", "trg": "NBN_OmniPath", "source_node": "MDC1", "source_layer": "OmniPath", "target_node": "NBN", "target_layer": "OmniPath", "weight": 28.0, "scaled_weight": 0.13075780089153047, "channel": null}, {"src": "HRAS_OmniPath", "trg": "JUN_OmniPath", "source_node": "HRAS", "source_layer": "OmniPath", "target_node": "JUN", "target_layer": "OmniPath", "weight": 4.0, "scaled_weight": 0.10401188707280833, "channel": null}, {"src": "AKT1_OmniPath", "trg": "BAX_OmniPath", "source_node": "AKT1", "source_layer": "OmniPath", "target_node": "BAX", "target_layer": "OmniPath", "weight": 8.0, "scaled_weight": 0.10846953937592868, "channel": null}, {"src": "CASP8_OmniPath", "trg": "PLK1_OmniPath", "source_node": "CASP8", "source_layer": "OmniPath", "target_node": "PLK1", "target_layer": "OmniPath", "weight": 1.0, "scaled_weight": 0.10066864784546806, "channel": null}, {"src": "CDK2_OmniPath", "trg": "TP53_OmniPath", "source_node": "CDK2", "source_layer": "OmniPath", "target_node": "TP53", "target_layer": "OmniPath", "weight": 41.0, "scaled_weight": 0.14524517087667163, "channel": null}, {"src": "BRCA1_OmniPath", "trg": "CDK2_OmniPath", "source_node": "BRCA1", "source_layer": "OmniPath", "target_node": "CDK2", "target_layer": "OmniPath", "weight": 19.0, "scaled_weight": 0.12072808320950967, "channel": null}, {"src": "MTOR_OmniPath", "trg": "STAT3_OmniPath", "source_node": "MTOR", "source_layer": "OmniPath", "target_node": "STAT3", "target_layer": "OmniPath", "weight": 34.0, "scaled_weight": 0.137444279346211, "channel": null}, {"src": "CDKN1A_OmniPath", "trg": "MDM2_OmniPath", "source_node": "CDKN1A", "source_layer": "OmniPath", "target_node": "MDM2", "target_layer": "OmniPath", "weight": 10.0, "scaled_weight": 0.11069836552748887, "channel": null}, {"src": "AURKB_OmniPath", "trg": "TP53_OmniPath", "source_node": "AURKB", "source_layer": "OmniPath", "target_node": "TP53", "target_layer": "OmniPath", "weight": 11.0, "scaled_weight": 0.11181277860326895, "channel": null}, {"src": "JAK2_OmniPath", "trg": "RAF1_OmniPath", "source_node": "JAK2", "source_layer": "OmniPath", "target_node": "RAF1", "target_layer": "OmniPath", "weight": 17.0, "scaled_weight": 0.11849925705794949, "channel": null}, {"src": "CDK1_OmniPath", "trg": "PLK1_OmniPath", "source_node": "CDK1", "source_layer": "OmniPath", "target_node": "PLK1", "target_layer": "OmniPath", "weight": 9.0, "scaled_weight": 0.10958395245170877, "channel": null}, {"src": "AKT1_OmniPath", "trg": "CYCS_OmniPath", "source_node": "AKT1", "source_layer": "OmniPath", "target_node": "CYCS", "target_layer": "OmniPath", "weight": 2.0, "scaled_weight": 0.10178306092124814, "channel": null}, {"src": "H2AX_OmniPath", "trg": "NBN_OmniPath", "source_node": "H2AX", "source_layer": "OmniPath", "target_node": "NBN", "target_layer": "OmniPath", "weight": 15.0, "scaled_weight": 0.1162704309063893, "channel": null}, {"src": "GSK3B_OmniPath", "trg": "PTEN_OmniPath", "source_node": "GSK3B", "source_layer": "OmniPath", "target_node": "PTEN", "target_layer": "OmniPath", "weight": 27.0, "scaled_weight": 0.12964338781575038, "channel": null}, {"src": "GSK3B_OmniPath", "trg": "WEE1_OmniPath", "source_node": "GSK3B", "source_layer": "OmniPath", "target_node": "WEE1", "target_layer": "OmniPath", "weight": 2.0, "scaled_weight": 0.10178306092124814, "channel": null}, {"src": "ATR_OmniPath", "trg": "CHEK2_OmniPath", "source_node": "ATR", "source_layer": "OmniPath", "target_node": "CHEK2", "target_layer": "OmniPath", "weight": 40.0, "scaled_weight": 0.14413075780089155, "channel": null}, {"src": "CDK1_OmniPath", "trg": "EGFR_OmniPath", "source_node": "CDK1", "source_layer": "OmniPath", "target_node": "EGFR", "target_layer": "OmniPath", "weight": 19.0, "scaled_weight": 0.12072808320950967, "channel": null}, {"src": "EGFR_OmniPath", "trg": "MAPK3_OmniPath", "source_node": "EGFR", "source_layer": "OmniPath", "target_node": "MAPK3", "target_layer": "OmniPath", "weight": 20.0, "scaled_weight": 0.12184249628528976, "channel": null}, {"src": "BUB1_OmniPath", "trg": "MAD2L1_OmniPath", "source_node": "BUB1", "source_layer": "OmniPath", "target_node": "MAD2L1", "target_layer": "OmniPath", "weight": 1.0, "scaled_weight": 0.10066864784546806, "channel": null}, {"src": "CDK4_OmniPath", "trg": "CDKN2A_OmniPath", "source_node": "CDK4", "source_layer": "OmniPath", "target_node": "CDKN2A", "target_layer": "OmniPath", "weight": 57.0, "scaled_weight": 0.16307578008915305, "channel": null}, {"src": "AKT1_OmniPath", "trg": "SRC_OmniPath", "source_node": "AKT1", "source_layer": "OmniPath", "target_node": "SRC", "target_layer": "OmniPath", "weight": 14.0, "scaled_weight": 0.11515601783060922, "channel": null}, {"src": "PTEN_OmniPath", "trg": "XIAP_OmniPath", "source_node": "PTEN", "source_layer": "OmniPath", "target_node": "XIAP", "target_layer": "OmniPath", "weight": 1.0, "scaled_weight": 0.10066864784546806, "channel": null}, {"src": "GSK3B_OmniPath", "trg": "MCL1_OmniPath", "source_node": "GSK3B", "source_layer": "OmniPath", "target_node": "MCL1", "target_layer": "OmniPath", "weight": 37.0, "scaled_weight": 0.14078751857355126, "channel": null}, {"src": "CASP8_OmniPath", "trg": "SRC_OmniPath", "source_node": "CASP8", "source_layer": "OmniPath", "target_node": "SRC", "target_layer": "OmniPath", "weight": 12.0, "scaled_weight": 0.11292719167904904, "channel": null}, {"src": "CHEK2_OmniPath", "trg": "PRKDC_OmniPath", "source_node": "CHEK2", "source_layer": "OmniPath", "target_node": "PRKDC", "target_layer": "OmniPath", "weight": 81.0, "scaled_weight": 0.18982169390787518, "channel": null}, {"src": "CHEK1_OmniPath", "trg": "SRC_OmniPath", "source_node": "CHEK1", "source_layer": "OmniPath", "target_node": "SRC", "target_layer": "OmniPath", "weight": 3.0, "scaled_weight": 0.10289747399702824, "channel": null}, {"src": "MAPK1_OmniPath", "trg": "MYC_OmniPath", "source_node": "MAPK1", "source_layer": "OmniPath", "target_node": "MYC", "target_layer": "OmniPath", "weight": 20.0, "scaled_weight": 0.12184249628528976, "channel": null}, {"src": "CDK6_OmniPath", "trg": "CDKN1A_OmniPath", "source_node": "CDK6", "source_layer": "OmniPath", "target_node": "CDKN1A", "target_layer": "OmniPath", "weight": 13.0, "scaled_weight": 0.11404160475482913, "channel": null}, {"src": "CHEK1_OmniPath", "trg": "NFKB1_OmniPath", "source_node": "CHEK1", "source_layer": "OmniPath", "target_node": "NFKB1", "target_layer": "OmniPath", "weight": 5.0, "scaled_weight": 0.10512630014858841, "channel": null}, {"src": "CDK2_OmniPath", "trg": "MAPK1_OmniPath", "source_node": "CDK2", "source_layer": "OmniPath", "target_node": "MAPK1", "target_layer": "OmniPath", "weight": 3.0, "scaled_weight": 0.10289747399702824, "channel": null}, {"src": "JUN_OmniPath", "trg": "MAPK1_OmniPath", "source_node": "JUN", "source_layer": "OmniPath", "target_node": "MAPK1", "target_layer": "OmniPath", "weight": 44.0, "scaled_weight": 0.1485884101040119, "channel": null}, {"src": "ATR_OmniPath", "trg": "NBN_OmniPath", "source_node": "ATR", "source_layer": "OmniPath", "target_node": "NBN", "target_layer": "OmniPath", "weight": 8.0, "scaled_weight": 0.10846953937592868, "channel": null}, {"src": "CDKN1A_OmniPath", "trg": "GSK3B_OmniPath", "source_node": "CDKN1A", "source_layer": "OmniPath", "target_node": "GSK3B", "target_layer": "OmniPath", "weight": 15.0, "scaled_weight": 0.1162704309063893, "channel": null}, {"src": "BCL2L1_OmniPath", "trg": "CASP9_OmniPath", "source_node": "BCL2L1", "source_layer": "OmniPath", "target_node": "CASP9", "target_layer": "OmniPath", "weight": 5.0, "scaled_weight": 0.10512630014858841, "channel": null}, {"src": "JUN_OmniPath", "trg": "MAPK3_OmniPath", "source_node": "JUN", "source_layer": "OmniPath", "target_node": "MAPK3", "target_layer": "OmniPath", "weight": 7.0, "scaled_weight": 0.1073551263001486, "channel": null}, {"src": "CDK1_OmniPath", "trg": "CHEK1_OmniPath", "source_node": "CDK1", "source_layer": "OmniPath", "target_node": "CHEK1", "target_layer": "OmniPath", "weight": 14.0, "scaled_weight": 0.11515601783060922, "channel": null}, {"src": "BCL2_OmniPath", "trg": "CDK1_OmniPath", "source_node": "BCL2", "source_layer": "OmniPath", "target_node": "CDK1", "target_layer": "OmniPath", "weight": 9.0, "scaled_weight": 0.10958395245170877, "channel": null}, {"src": "MAPK1_OmniPath", "trg": "MCL1_OmniPath", "source_node": "MAPK1", "source_layer": "OmniPath", "target_node": "MCL1", "target_layer": "OmniPath", "weight": 12.0, "scaled_weight": 0.11292719167904904, "channel": null}, {"src": "CDK1_OmniPath", "trg": "TP53_OmniPath", "source_node": "CDK1", "source_layer": "OmniPath", "target_node": "TP53", "target_layer": "OmniPath", "weight": 19.0, "scaled_weight": 0.12072808320950967, "channel": null}, {"src": "CDKN1B_OmniPath", "trg": "SKP2_OmniPath", "source_node": "CDKN1B", "source_layer": "OmniPath", "target_node": "SKP2", "target_layer": "OmniPath", "weight": 73.0, "scaled_weight": 0.1809063893016345, "channel": null}, {"src": "AKT1_OmniPath", "trg": "CHEK1_OmniPath", "source_node": "AKT1", "source_layer": "OmniPath", "target_node": "CHEK1", "target_layer": "OmniPath", "weight": 20.0, "scaled_weight": 0.12184249628528976, "channel": null}, {"src": "CDKN1B_OmniPath", "trg": "MAPK3_OmniPath", "source_node": "CDKN1B", "source_layer": "OmniPath", "target_node": "MAPK3", "target_layer": "OmniPath", "weight": 29.0, "scaled_weight": 0.13187221396731055, "channel": null}, {"src": "GSK3B_OmniPath", "trg": "XIAP_OmniPath", "source_node": "GSK3B", "source_layer": "OmniPath", "target_node": "XIAP", "target_layer": "OmniPath", "weight": 2.0, "scaled_weight": 0.10178306092124814, "channel": null}, {"src": "GSK3B_OmniPath", "trg": "TSC2_OmniPath", "source_node": "GSK3B", "source_layer": "OmniPath", "target_node": "TSC2", "target_layer": "OmniPath", "weight": 12.0, "scaled_weight": 0.11292719167904904, "channel": null}, {"src": "PTEN_OmniPath", "trg": "SRC_OmniPath", "source_node": "PTEN", "source_layer": "OmniPath", "target_node": "SRC", "target_layer": "OmniPath", "weight": 8.0, "scaled_weight": 0.10846953937592868, "channel": null}, {"src": "CASP9_OmniPath", "trg": "MAP2K1_OmniPath", "source_node": "CASP9", "source_layer": "OmniPath", "target_node": "MAP2K1", "target_layer": "OmniPath", "weight": 7.0, "scaled_weight": 0.1073551263001486, "channel": null}, {"src": "CDK2_OmniPath", "trg": "CHEK1_OmniPath", "source_node": "CDK2", "source_layer": "OmniPath", "target_node": "CHEK1", "target_layer": "OmniPath", "weight": 6.0, "scaled_weight": 0.10624071322436851, "channel": null}, {"src": "MDM2_OmniPath", "trg": "RB1_OmniPath", "source_node": "MDM2", "source_layer": "OmniPath", "target_node": "RB1", "target_layer": "OmniPath", "weight": 19.0, "scaled_weight": 0.12072808320950967, "channel": null}, {"src": "CDK1_OmniPath", "trg": "MAP2K1_OmniPath", "source_node": "CDK1", "source_layer": "OmniPath", "target_node": "MAP2K1", "target_layer": "OmniPath", "weight": 7.0, "scaled_weight": 0.1073551263001486, "channel": null}, {"src": "CASP8_OmniPath", "trg": "MAPK1_OmniPath", "source_node": "CASP8", "source_layer": "OmniPath", "target_node": "MAPK1", "target_layer": "OmniPath", "weight": 6.0, "scaled_weight": 0.10624071322436851, "channel": null}, {"src": "MYC_OmniPath", "trg": "SKP2_OmniPath", "source_node": "MYC", "source_layer": "OmniPath", "target_node": "SKP2", "target_layer": "OmniPath", "weight": 15.0, "scaled_weight": 0.1162704309063893, "channel": null}, {"src": "GSK3B_OmniPath", "trg": "TP53BP1_OmniPath", "source_node": "GSK3B", "source_layer": "OmniPath", "target_node": "TP53BP1", "target_layer": "OmniPath", "weight": 3.0, "scaled_weight": 0.10289747399702824, "channel": null}, {"src": "BCL2L1_OmniPath", "trg": "CDK2_OmniPath", "source_node": "BCL2L1", "source_layer": "OmniPath", "target_node": "CDK2", "target_layer": "OmniPath", "weight": 3.0, "scaled_weight": 0.10289747399702824, "channel": null}, {"src": "AKT1_OmniPath", "trg": "SKP2_OmniPath", "source_node": "AKT1", "source_layer": "OmniPath", "target_node": "SKP2", "target_layer": "OmniPath", "weight": 18.0, "scaled_weight": 0.11961367013372957, "channel": null}, {"src": "JAK2_OmniPath", "trg": "MYC_OmniPath", "source_node": "JAK2", "source_layer": "OmniPath", "target_node": "MYC", "target_layer": "OmniPath", "weight": 1.0, "scaled_weight": 0.10066864784546806, "channel": null}, {"src": "PARP1_OmniPath", "trg": "TP53_OmniPath", "source_node": "PARP1", "source_layer": "OmniPath", "target_node": "TP53", "target_layer": "OmniPath", "weight": 21.0, "scaled_weight": 0.12295690936106984, "channel": null}, {"src": "LIG4_OmniPath", "trg": "PRKDC_OmniPath", "source_node": "LIG4", "source_layer": "OmniPath", "target_node": "PRKDC", "target_layer": "OmniPath", "weight": 10.0, "scaled_weight": 0.11069836552748887, "channel": null}, {"src": "CDC25A_OmniPath", "trg": "CDK6_OmniPath", "source_node": "CDC25A", "source_layer": "OmniPath", "target_node": "CDK6", "target_layer": "OmniPath", "weight": 11.0, "scaled_weight": 0.11181277860326895, "channel": null}, {"src": "JAK2_OmniPath", "trg": "MAPK3_OmniPath", "source_node": "JAK2", "source_layer": "OmniPath", "target_node": "MAPK3", "target_layer": "OmniPath", "weight": 7.0, "scaled_weight": 0.1073551263001486, "channel": null}, {"src": "CDC25A_OmniPath", "trg": "MAPK3_OmniPath", "source_node": "CDC25A", "source_layer": "OmniPath", "target_node": "MAPK3", "target_layer": "OmniPath", "weight": 2.0, "scaled_weight": 0.10178306092124814, "channel": null}, {"src": "ATM_OmniPath", "trg": "BUB1_OmniPath", "source_node": "ATM", "source_layer": "OmniPath", "target_node": "BUB1", "target_layer": "OmniPath", "weight": 8.0, "scaled_weight": 0.10846953937592868, "channel": null}, {"src": "CHEK2_OmniPath", "trg": "MDM4_OmniPath", "source_node": "CHEK2", "source_layer": "OmniPath", "target_node": "MDM4", "target_layer": "OmniPath", "weight": 32.0, "scaled_weight": 0.13521545319465084, "channel": null}, {"src": "BUB1B_OmniPath", "trg": "CDK1_OmniPath", "source_node": "BUB1B", "source_layer": "OmniPath", "target_node": "CDK1", "target_layer": "OmniPath", "weight": 13.0, "scaled_weight": 0.11404160475482913, "channel": null}, {"src": "MDM2_OmniPath", "trg": "PLK1_OmniPath", "source_node": "MDM2", "source_layer": "OmniPath", "target_node": "PLK1", "target_layer": "OmniPath", "weight": 11.0, "scaled_weight": 0.11181277860326895, "channel": null}, {"src": "CDKN1B_OmniPath", "trg": "JAK2_OmniPath", "source_node": "CDKN1B", "source_layer": "OmniPath", "target_node": "JAK2", "target_layer": "OmniPath", "weight": 3.0, "scaled_weight": 0.10289747399702824, "channel": null}, {"src": "GSK3B_OmniPath", "trg": "MAP2K1_OmniPath", "source_node": "GSK3B", "source_layer": "OmniPath", "target_node": "MAP2K1", "target_layer": "OmniPath", "weight": 14.0, "scaled_weight": 0.11515601783060922, "channel": null}, {"src": "MAPK1_OmniPath", "trg": "TSC2_OmniPath", "source_node": "MAPK1", "source_layer": "OmniPath", "target_node": "TSC2", "target_layer": "OmniPath", "weight": 10.0, "scaled_weight": 0.11069836552748887, "channel": null}, {"src": "AKT1_OmniPath", "trg": "CDK2_OmniPath", "source_node": "AKT1", "source_layer": "OmniPath", "target_node": "CDK2", "target_layer": "OmniPath", "weight": 5.0, "scaled_weight": 0.10512630014858841, "channel": null}, {"src": "CASP9_OmniPath", "trg": "CYCS_OmniPath", "source_node": "CASP9", "source_layer": "OmniPath", "target_node": "CYCS", "target_layer": "OmniPath", "weight": 9.0, "scaled_weight": 0.10958395245170877, "channel": null}, {"src": "CASP3_OmniPath", "trg": "RAD51_OmniPath", "source_node": "CASP3", "source_layer": "OmniPath", "target_node": "RAD51", "target_layer": "OmniPath", "weight": 5.0, "scaled_weight": 0.10512630014858841, "channel": null}, {"src": "CDK6_OmniPath", "trg": "CDKN1B_OmniPath", "source_node": "CDK6", "source_layer": "OmniPath", "target_node": "CDKN1B", "target_layer": "OmniPath", "weight": 12.0, "scaled_weight": 0.11292719167904904, "channel": null}, {"src": "ATR_OmniPath", "trg": "MDM2_OmniPath", "source_node": "ATR", "source_layer": "OmniPath", "target_node": "MDM2", "target_layer": "OmniPath", "weight": 19.0, "scaled_weight": 0.12072808320950967, "channel": null}, {"src": "CDK4_OmniPath", "trg": "CDKN1A_OmniPath", "source_node": "CDK4", "source_layer": "OmniPath", "target_node": "CDKN1A", "target_layer": "OmniPath", "weight": 37.0, "scaled_weight": 0.14078751857355126, "channel": null}, {"src": "CDK2_OmniPath", "trg": "CDKN1B_OmniPath", "source_node": "CDK2", "source_layer": "OmniPath", "target_node": "CDKN1B", "target_layer": "OmniPath", "weight": 179.0, "scaled_weight": 0.29903417533432397, "channel": null}, {"src": "CDC20_OmniPath", "trg": "PLK1_OmniPath", "source_node": "CDC20", "source_layer": "OmniPath", "target_node": "PLK1", "target_layer": "OmniPath", "weight": 13.0, "scaled_weight": 0.11404160475482913, "channel": null}, {"src": "CDC25A_OmniPath", "trg": "RAF1_OmniPath", "source_node": "CDC25A", "source_layer": "OmniPath", "target_node": "RAF1", "target_layer": "OmniPath", "weight": 10.0, "scaled_weight": 0.11069836552748887, "channel": null}, {"src": "JAK2_OmniPath", "trg": "MAPK1_OmniPath", "source_node": "JAK2", "source_layer": "OmniPath", "target_node": "MAPK1", "target_layer": "OmniPath", "weight": 8.0, "scaled_weight": 0.10846953937592868, "channel": null}, {"src": "CDK1_OmniPath", "trg": "MDM4_OmniPath", "source_node": "CDK1", "source_layer": "OmniPath", "target_node": "MDM4", "target_layer": "OmniPath", "weight": 6.0, "scaled_weight": 0.10624071322436851, "channel": null}, {"src": "CDK1_OmniPath", "trg": "CDKN1B_OmniPath", "source_node": "CDK1", "source_layer": "OmniPath", "target_node": "CDKN1B", "target_layer": "OmniPath", "weight": 14.0, "scaled_weight": 0.11515601783060922, "channel": null}, {"src": "CASP9_OmniPath", "trg": "CDK1_OmniPath", "source_node": "CASP9", "source_layer": "OmniPath", "target_node": "CDK1", "target_layer": "OmniPath", "weight": 15.0, "scaled_weight": 0.1162704309063893, "channel": null}, {"src": "CCNB1_OmniPath", "trg": "CDKN1A_OmniPath", "source_node": "CCNB1", "source_layer": "OmniPath", "target_node": "CDKN1A", "target_layer": "OmniPath", "weight": 17.0, "scaled_weight": 0.11849925705794949, "channel": null}, {"src": "AURKB_OmniPath", "trg": "TP53BP1_OmniPath", "source_node": "AURKB", "source_layer": "OmniPath", "target_node": "TP53BP1", "target_layer": "OmniPath", "weight": 3.0, "scaled_weight": 0.10289747399702824, "channel": null}, {"src": "AKT1_OmniPath", "trg": "MDM4_OmniPath", "source_node": "AKT1", "source_layer": "OmniPath", "target_node": "MDM4", "target_layer": "OmniPath", "weight": 7.0, "scaled_weight": 0.1073551263001486, "channel": null}, {"src": "BCL2L1_OmniPath", "trg": "CDK1_OmniPath", "source_node": "BCL2L1", "source_layer": "OmniPath", "target_node": "CDK1", "target_layer": "OmniPath", "weight": 3.0, "scaled_weight": 0.10289747399702824, "channel": null}, {"src": "AURKB_OmniPath", "trg": "CHEK1_OmniPath", "source_node": "AURKB", "source_layer": "OmniPath", "target_node": "CHEK1", "target_layer": "OmniPath", "weight": 4.0, "scaled_weight": 0.10401188707280833, "channel": null}, {"src": "PALB2_OmniPath", "trg": "RAD51_OmniPath", "source_node": "PALB2", "source_layer": "OmniPath", "target_node": "RAD51", "target_layer": "OmniPath", "weight": 12.0, "scaled_weight": 0.11292719167904904, "channel": null}, {"src": "CDK1_OmniPath", "trg": "MAPK3_OmniPath", "source_node": "CDK1", "source_layer": "OmniPath", "target_node": "MAPK3", "target_layer": "OmniPath", "weight": 2.0, "scaled_weight": 0.10178306092124814, "channel": null}, {"src": "ATM_OmniPath", "trg": "EGFR_OmniPath", "source_node": "ATM", "source_layer": "OmniPath", "target_node": "EGFR", "target_layer": "OmniPath", "weight": 2.0, "scaled_weight": 0.10178306092124814, "channel": null}, {"src": "JUN_OmniPath", "trg": "PRKDC_OmniPath", "source_node": "JUN", "source_layer": "OmniPath", "target_node": "PRKDC", "target_layer": "OmniPath", "weight": 13.0, "scaled_weight": 0.11404160475482913, "channel": null}, {"src": "BRCA1_OmniPath", "trg": "CDK4_OmniPath", "source_node": "BRCA1", "source_layer": "OmniPath", "target_node": "CDK4", "target_layer": "OmniPath", "weight": 8.0, "scaled_weight": 0.10846953937592868, "channel": null}, {"src": "ATM_OmniPath", "trg": "AURKB_OmniPath", "source_node": "ATM", "source_layer": "OmniPath", "target_node": "AURKB", "target_layer": "OmniPath", "weight": 3.0, "scaled_weight": 0.10289747399702824, "channel": null}, {"src": "BAX_OmniPath", "trg": "MCL1_OmniPath", "source_node": "BAX", "source_layer": "OmniPath", "target_node": "MCL1", "target_layer": "OmniPath", "weight": 26.0, "scaled_weight": 0.1285289747399703, "channel": null}, {"src": "MYC_OmniPath", "trg": "PLK1_OmniPath", "source_node": "MYC", "source_layer": "OmniPath", "target_node": "PLK1", "target_layer": "OmniPath", "weight": 6.0, "scaled_weight": 0.10624071322436851, "channel": null}, {"src": "CDKN1A_OmniPath", "trg": "MAPK1_OmniPath", "source_node": "CDKN1A", "source_layer": "OmniPath", "target_node": "MAPK1", "target_layer": "OmniPath", "weight": 5.0, "scaled_weight": 0.10512630014858841, "channel": null}, {"src": "CTNNB1_OmniPath", "trg": "PLK1_OmniPath", "source_node": "CTNNB1", "source_layer": "OmniPath", "target_node": "PLK1", "target_layer": "OmniPath", "weight": 5.0, "scaled_weight": 0.10512630014858841, "channel": null}, {"src": "KRAS_OmniPath", "trg": "PIK3CA_OmniPath", "source_node": "KRAS", "source_layer": "OmniPath", "target_node": "PIK3CA", "target_layer": "OmniPath", "weight": 1.0, "scaled_weight": 0.10066864784546806, "channel": null}, {"src": "BAK1_OmniPath", "trg": "TP53_OmniPath", "source_node": "BAK1", "source_layer": "OmniPath", "target_node": "TP53", "target_layer": "OmniPath", "weight": 3.0, "scaled_weight": 0.10289747399702824, "channel": null}, {"src": "MRE11_OmniPath", "trg": "RAD50_OmniPath", "source_node": "MRE11", "source_layer": "OmniPath", "target_node": "RAD50", "target_layer": "OmniPath", "weight": 10.0, "scaled_weight": 0.11069836552748887, "channel": null}, {"src": "CDKN1A_OmniPath", "trg": "SKP2_OmniPath", "source_node": "CDKN1A", "source_layer": "OmniPath", "target_node": "SKP2", "target_layer": "OmniPath", "weight": 21.0, "scaled_weight": 0.12295690936106984, "channel": null}, {"src": "CASP9_OmniPath", "trg": "MAPK3_OmniPath", "source_node": "CASP9", "source_layer": "OmniPath", "target_node": "MAPK3", "target_layer": "OmniPath", "weight": 37.0, "scaled_weight": 0.14078751857355126, "channel": null}, {"src": "CHEK1_OmniPath", "trg": "RB1_OmniPath", "source_node": "CHEK1", "source_layer": "OmniPath", "target_node": "RB1", "target_layer": "OmniPath", "weight": 4.0, "scaled_weight": 0.10401188707280833, "channel": null}, {"src": "GSK3B_OmniPath", "trg": "TP53_OmniPath", "source_node": "GSK3B", "source_layer": "OmniPath", "target_node": "TP53", "target_layer": "OmniPath", "weight": 27.0, "scaled_weight": 0.12964338781575038, "channel": null}, {"src": "MAPK3_OmniPath", "trg": "TP53_OmniPath", "source_node": "MAPK3", "source_layer": "OmniPath", "target_node": "TP53", "target_layer": "OmniPath", "weight": 17.0, "scaled_weight": 0.11849925705794949, "channel": null}, {"src": "MRE11_OmniPath", "trg": "PLK1_OmniPath", "source_node": "MRE11", "source_layer": "OmniPath", "target_node": "PLK1", "target_layer": "OmniPath", "weight": 5.0, "scaled_weight": 0.10512630014858841, "channel": null}, {"src": "JUN_OmniPath", "trg": "RELA_OmniPath", "source_node": "JUN", "source_layer": "OmniPath", "target_node": "RELA", "target_layer": "OmniPath", "weight": 4.0, "scaled_weight": 0.10401188707280833, "channel": null}, {"src": "CHEK2_OmniPath", "trg": "XRCC1_OmniPath", "source_node": "CHEK2", "source_layer": "OmniPath", "target_node": "XRCC1", "target_layer": "OmniPath", "weight": 12.0, "scaled_weight": 0.11292719167904904, "channel": null}, {"src": "CASP8_OmniPath", "trg": "FAS_OmniPath", "source_node": "CASP8", "source_layer": "OmniPath", "target_node": "FAS", "target_layer": "OmniPath", "weight": 32.0, "scaled_weight": 0.13521545319465084, "channel": null}, {"src": "ATR_OmniPath", "trg": "TP53BP1_OmniPath", "source_node": "ATR", "source_layer": "OmniPath", "target_node": "TP53BP1", "target_layer": "OmniPath", "weight": 3.0, "scaled_weight": 0.10289747399702824, "channel": null}, {"src": "CDC25A_OmniPath", "trg": "EGFR_OmniPath", "source_node": "CDC25A", "source_layer": "OmniPath", "target_node": "EGFR", "target_layer": "OmniPath", "weight": 2.0, "scaled_weight": 0.10178306092124814, "channel": null}, {"src": "CCNE1_OmniPath", "trg": "CDK1_OmniPath", "source_node": "CCNE1", "source_layer": "OmniPath", "target_node": "CDK1", "target_layer": "OmniPath", "weight": 7.0, "scaled_weight": 0.1073551263001486, "channel": null}, {"src": "CHEK1_OmniPath", "trg": "TP53BP1_OmniPath", "source_node": "CHEK1", "source_layer": "OmniPath", "target_node": "TP53BP1", "target_layer": "OmniPath", "weight": 3.0, "scaled_weight": 0.10289747399702824, "channel": null}, {"src": "MDM2_OmniPath", "trg": "SRC_OmniPath", "source_node": "MDM2", "source_layer": "OmniPath", "target_node": "SRC", "target_layer": "OmniPath", "weight": 5.0, "scaled_weight": 0.10512630014858841, "channel": null}, {"src": "PRKDC_OmniPath", "trg": "XRCC1_OmniPath", "source_node": "PRKDC", "source_layer": "OmniPath", "target_node": "XRCC1", "target_layer": "OmniPath", "weight": 3.0, "scaled_weight": 0.10289747399702824, "channel": null}, {"src": "ATM_OmniPath", "trg": "PTEN_OmniPath", "source_node": "ATM", "source_layer": "OmniPath", "target_node": "PTEN", "target_layer": "OmniPath", "weight": 10.0, "scaled_weight": 0.11069836552748887, "channel": null}, {"src": "GRB2_OmniPath", "trg": "JAK2_OmniPath", "source_node": "GRB2", "source_layer": "OmniPath", "target_node": "JAK2", "target_layer": "OmniPath", "weight": 8.0, "scaled_weight": 0.10846953937592868, "channel": null}, {"src": "CHEK1_OmniPath", "trg": "RELA_OmniPath", "source_node": "CHEK1", "source_layer": "OmniPath", "target_node": "RELA", "target_layer": "OmniPath", "weight": 10.0, "scaled_weight": 0.11069836552748887, "channel": null}, {"src": "BRCA2_OmniPath", "trg": "CDK2_OmniPath", "source_node": "BRCA2", "source_layer": "OmniPath", "target_node": "CDK2", "target_layer": "OmniPath", "weight": 9.0, "scaled_weight": 0.10958395245170877, "channel": null}, {"src": "BARD1_OmniPath", "trg": "CDK2_OmniPath", "source_node": "BARD1", "source_layer": "OmniPath", "target_node": "CDK2", "target_layer": "OmniPath", "weight": 3.0, "scaled_weight": 0.10289747399702824, "channel": null}, {"src": "CDK2_OmniPath", "trg": "MCL1_OmniPath", "source_node": "CDK2", "source_layer": "OmniPath", "target_node": "MCL1", "target_layer": "OmniPath", "weight": 6.0, "scaled_weight": 0.10624071322436851, "channel": null}, {"src": "CDK1_OmniPath", "trg": "XIAP_OmniPath", "source_node": "CDK1", "source_layer": "OmniPath", "target_node": "XIAP", "target_layer": "OmniPath", "weight": 2.0, "scaled_weight": 0.10178306092124814, "channel": null}, {"src": "BRCA2_OmniPath", "trg": "CDK1_OmniPath", "source_node": "BRCA2", "source_layer": "OmniPath", "target_node": "CDK1", "target_layer": "OmniPath", "weight": 10.0, "scaled_weight": 0.11069836552748887, "channel": null}, {"src": "AKT1_OmniPath", "trg": "WEE1_OmniPath", "source_node": "AKT1", "source_layer": "OmniPath", "target_node": "WEE1", "target_layer": "OmniPath", "weight": 4.0, "scaled_weight": 0.10401188707280833, "channel": null}, {"src": "ERBB2_OmniPath", "trg": "MAPK3_OmniPath", "source_node": "ERBB2", "source_layer": "OmniPath", "target_node": "MAPK3", "target_layer": "OmniPath", "weight": 2.0, "scaled_weight": 0.10178306092124814, "channel": null}, {"src": "CHEK1_OmniPath", "trg": "MAD2L1_OmniPath", "source_node": "CHEK1", "source_layer": "OmniPath", "target_node": "MAD2L1", "target_layer": "OmniPath", "weight": 3.0, "scaled_weight": 0.10289747399702824, "channel": null}, {"src": "GSK3B_OmniPath", "trg": "HRAS_OmniPath", "source_node": "GSK3B", "source_layer": "OmniPath", "target_node": "HRAS", "target_layer": "OmniPath", "weight": 1.0, "scaled_weight": 0.10066864784546806, "channel": null}, {"src": "FOS_OmniPath", "trg": "SRC_OmniPath", "source_node": "FOS", "source_layer": "OmniPath", "target_node": "SRC", "target_layer": "OmniPath", "weight": 2.0, "scaled_weight": 0.10178306092124814, "channel": null}, {"src": "CDK4_OmniPath", "trg": "SRC_OmniPath", "source_node": "CDK4", "source_layer": "OmniPath", "target_node": "SRC", "target_layer": "OmniPath", "weight": 3.0, "scaled_weight": 0.10289747399702824, "channel": null}, {"src": "CDK4_OmniPath", "trg": "MDM4_OmniPath", "source_node": "CDK4", "source_layer": "OmniPath", "target_node": "MDM4", "target_layer": "OmniPath", "weight": 1.0, "scaled_weight": 0.10066864784546806, "channel": null}, {"src": "CDKN1B_OmniPath", "trg": "PRKDC_OmniPath", "source_node": "CDKN1B", "source_layer": "OmniPath", "target_node": "PRKDC", "target_layer": "OmniPath", "weight": 2.0, "scaled_weight": 0.10178306092124814, "channel": null}, {"src": "MYC_OmniPath", "trg": "RAF1_OmniPath", "source_node": "MYC", "source_layer": "OmniPath", "target_node": "RAF1", "target_layer": "OmniPath", "weight": 5.0, "scaled_weight": 0.10512630014858841, "channel": null}, {"src": "CDC25A_OmniPath", "trg": "SRC_OmniPath", "source_node": "CDC25A", "source_layer": "OmniPath", "target_node": "SRC", "target_layer": "OmniPath", "weight": 2.0, "scaled_weight": 0.10178306092124814, "channel": null}, {"src": "CDK6_OmniPath", "trg": "TSC2_OmniPath", "source_node": "CDK6", "source_layer": "OmniPath", "target_node": "TSC2", "target_layer": "OmniPath", "weight": 1.0, "scaled_weight": 0.10066864784546806, "channel": null}, {"src": "AURKB_OmniPath", "trg": "MCL1_OmniPath", "source_node": "AURKB", "source_layer": "OmniPath", "target_node": "MCL1", "target_layer": "OmniPath", "weight": 1.0, "scaled_weight": 0.10066864784546806, "channel": null}, {"src": "SRC_OmniPath", "trg": "XRCC6_OmniPath", "source_node": "SRC", "source_layer": "OmniPath", "target_node": "XRCC6", "target_layer": "OmniPath", "weight": 2.0, "scaled_weight": 0.10178306092124814, "channel": null}, {"src": "CDC25A_OmniPath", "trg": "MAPK1_OmniPath", "source_node": "CDC25A", "source_layer": "OmniPath", "target_node": "MAPK1", "target_layer": "OmniPath", "weight": 1.0, "scaled_weight": 0.10066864784546806, "channel": null}, {"src": "MAPK1_OmniPath", "trg": "RELA_OmniPath", "source_node": "MAPK1", "source_layer": "OmniPath", "target_node": "RELA", "target_layer": "OmniPath", "weight": 4.0, "scaled_weight": 0.10401188707280833, "channel": null}, {"src": "ATM_OmniPath", "trg": "LIG4_OmniPath", "source_node": "ATM", "source_layer": "OmniPath", "target_node": "LIG4", "target_layer": "OmniPath", "weight": 4.0, "scaled_weight": 0.10401188707280833, "channel": null}, {"src": "AKT1_OmniPath", "trg": "FAS_OmniPath", "source_node": "AKT1", "source_layer": "OmniPath", "target_node": "FAS", "target_layer": "OmniPath", "weight": 1.0, "scaled_weight": 0.10066864784546806, "channel": null}, {"src": "BRCA2_OmniPath", "trg": "CHEK1_OmniPath", "source_node": "BRCA2", "source_layer": "OmniPath", "target_node": "CHEK1", "target_layer": "OmniPath", "weight": 1.0, "scaled_weight": 0.10066864784546806, "channel": null}, {"src": "BRCA2_OmniPath", "trg": "CHEK2_OmniPath", "source_node": "BRCA2", "source_layer": "OmniPath", "target_node": "CHEK2", "target_layer": "OmniPath", "weight": 5.0, "scaled_weight": 0.10512630014858841, "channel": null}, {"src": "CASP3_OmniPath", "trg": "CDKN1A_OmniPath", "source_node": "CASP3", "source_layer": "OmniPath", "target_node": "CDKN1A", "target_layer": "OmniPath", "weight": 14.0, "scaled_weight": 0.11515601783060922, "channel": null}, {"src": "FANCD2_OmniPath", "trg": "MRE11_OmniPath", "source_node": "FANCD2", "source_layer": "OmniPath", "target_node": "MRE11", "target_layer": "OmniPath", "weight": 6.0, "scaled_weight": 0.10624071322436851, "channel": null}, {"src": "CASP3_OmniPath", "trg": "MDM4_OmniPath", "source_node": "CASP3", "source_layer": "OmniPath", "target_node": "MDM4", "target_layer": "OmniPath", "weight": 2.0, "scaled_weight": 0.10178306092124814, "channel": null}, {"src": "ATM_OmniPath", "trg": "CDC25A_OmniPath", "source_node": "ATM", "source_layer": "OmniPath", "target_node": "CDC25A", "target_layer": "OmniPath", "weight": 3.0, "scaled_weight": 0.10289747399702824, "channel": null}, {"src": "ATM_OmniPath", "trg": "CTNNB1_OmniPath", "source_node": "ATM", "source_layer": "OmniPath", "target_node": "CTNNB1", "target_layer": "OmniPath", "weight": 1.0, "scaled_weight": 0.10066864784546806, "channel": null}, {"src": "ATM_OmniPath", "trg": "JUN_OmniPath", "source_node": "ATM", "source_layer": "OmniPath", "target_node": "JUN", "target_layer": "OmniPath", "weight": 1.0, "scaled_weight": 0.10066864784546806, "channel": null}, {"src": "AURKA_OmniPath", "trg": "CDK1_OmniPath", "source_node": "AURKA", "source_layer": "OmniPath", "target_node": "CDK1", "target_layer": "OmniPath", "weight": 1.0, "scaled_weight": 0.10066864784546806, "channel": null}, {"src": "CDK1_OmniPath", "trg": "CHEK2_OmniPath", "source_node": "CDK1", "source_layer": "OmniPath", "target_node": "CHEK2", "target_layer": "OmniPath", "weight": 1.0, "scaled_weight": 0.10066864784546806, "channel": null}, {"src": "CDK1_OmniPath", "trg": "MYC_OmniPath", "source_node": "CDK1", "source_layer": "OmniPath", "target_node": "MYC", "target_layer": "OmniPath", "weight": 3.0, "scaled_weight": 0.10289747399702824, "channel": null}, {"src": "CDK1_OmniPath", "trg": "SOS1_OmniPath", "source_node": "CDK1", "source_layer": "OmniPath", "target_node": "SOS1", "target_layer": "OmniPath", "weight": 1.0, "scaled_weight": 0.10066864784546806, "channel": null}, {"src": "CDK1_OmniPath", "trg": "SRC_OmniPath", "source_node": "CDK1", "source_layer": "OmniPath", "target_node": "SRC", "target_layer": "OmniPath", "weight": 5.0, "scaled_weight": 0.10512630014858841, "channel": null}, {"src": "CDK1_OmniPath", "trg": "STAT3_OmniPath", "source_node": "CDK1", "source_layer": "OmniPath", "target_node": "STAT3", "target_layer": "OmniPath", "weight": 3.0, "scaled_weight": 0.10289747399702824, "channel": null}, {"src": "BCL2_OmniPath", "trg": "CDK2_OmniPath", "source_node": "BCL2", "source_layer": "OmniPath", "target_node": "CDK2", "target_layer": "OmniPath", "weight": 2.0, "scaled_weight": 0.10178306092124814, "channel": null}, {"src": "CASP9_OmniPath", "trg": "CDK2_OmniPath", "source_node": "CASP9", "source_layer": "OmniPath", "target_node": "CDK2", "target_layer": "OmniPath", "weight": 1.0, "scaled_weight": 0.10066864784546806, "channel": null}, {"src": "CDK2_OmniPath", "trg": "E2F1_OmniPath", "source_node": "CDK2", "source_layer": "OmniPath", "target_node": "E2F1", "target_layer": "OmniPath", "weight": 15.0, "scaled_weight": 0.1162704309063893, "channel": null}, {"src": "CDK2_OmniPath", "trg": "EGFR_OmniPath", "source_node": "CDK2", "source_layer": "OmniPath", "target_node": "EGFR", "target_layer": "OmniPath", "weight": 1.0, "scaled_weight": 0.10066864784546806, "channel": null}, {"src": "CDK2_OmniPath", "trg": "FOS_OmniPath", "source_node": "CDK2", "source_layer": "OmniPath", "target_node": "FOS", "target_layer": "OmniPath", "weight": 1.0, "scaled_weight": 0.10066864784546806, "channel": null}, {"src": "CDK2_OmniPath", "trg": "JUN_OmniPath", "source_node": "CDK2", "source_layer": "OmniPath", "target_node": "JUN", "target_layer": "OmniPath", "weight": 1.0, "scaled_weight": 0.10066864784546806, "channel": null}, {"src": "CDK2_OmniPath", "trg": "MDM2_OmniPath", "source_node": "CDK2", "source_layer": "OmniPath", "target_node": "MDM2", "target_layer": "OmniPath", "weight": 1.0, "scaled_weight": 0.10066864784546806, "channel": null}, {"src": "CDK2_OmniPath", "trg": "MSH6_OmniPath", "source_node": "CDK2", "source_layer": "OmniPath", "target_node": "MSH6", "target_layer": "OmniPath", "weight": 1.0, "scaled_weight": 0.10066864784546806, "channel": null}, {"src": "CDK2_OmniPath", "trg": "SOS1_OmniPath", "source_node": "CDK2", "source_layer": "OmniPath", "target_node": "SOS1", "target_layer": "OmniPath", "weight": 1.0, "scaled_weight": 0.10066864784546806, "channel": null}, {"src": "CDK2_OmniPath", "trg": "SRC_OmniPath", "source_node": "CDK2", "source_layer": "OmniPath", "target_node": "SRC", "target_layer": "OmniPath", "weight": 1.0, "scaled_weight": 0.10066864784546806, "channel": null}, {"src": "CDK2_OmniPath", "trg": "STAT3_OmniPath", "source_node": "CDK2", "source_layer": "OmniPath", "target_node": "STAT3", "target_layer": "OmniPath", "weight": 1.0, "scaled_weight": 0.10066864784546806, "channel": null}, {"src": "CDK2_OmniPath", "trg": "TP53BP1_OmniPath", "source_node": "CDK2", "source_layer": "OmniPath", "target_node": "TP53BP1", "target_layer": "OmniPath", "weight": 1.0, "scaled_weight": 0.10066864784546806, "channel": null}, {"src": "CDK6_OmniPath", "trg": "EGFR_OmniPath", "source_node": "CDK6", "source_layer": "OmniPath", "target_node": "EGFR", "target_layer": "OmniPath", "weight": 1.0, "scaled_weight": 0.10066864784546806, "channel": null}, {"src": "ERBB2_OmniPath", "trg": "TSC2_OmniPath", "source_node": "ERBB2", "source_layer": "OmniPath", "target_node": "TSC2", "target_layer": "OmniPath", "weight": 1.0, "scaled_weight": 0.10066864784546806, "channel": null}, {"src": "BRCA1_OmniPath", "trg": "GSK3B_OmniPath", "source_node": "BRCA1", "source_layer": "OmniPath", "target_node": "GSK3B", "target_layer": "OmniPath", "weight": 1.0, "scaled_weight": 0.10066864784546806, "channel": null}, {"src": "CASP9_OmniPath", "trg": "GSK3B_OmniPath", "source_node": "CASP9", "source_layer": "OmniPath", "target_node": "GSK3B", "target_layer": "OmniPath", "weight": 1.0, "scaled_weight": 0.10066864784546806, "channel": null}, {"src": "CHEK1_OmniPath", "trg": "GSK3B_OmniPath", "source_node": "CHEK1", "source_layer": "OmniPath", "target_node": "GSK3B", "target_layer": "OmniPath", "weight": 1.0, "scaled_weight": 0.10066864784546806, "channel": null}, {"src": "CHEK2_OmniPath", "trg": "GSK3B_OmniPath", "source_node": "CHEK2", "source_layer": "OmniPath", "target_node": "GSK3B", "target_layer": "OmniPath", "weight": 1.0, "scaled_weight": 0.10066864784546806, "channel": null}, {"src": "E2F1_OmniPath", "trg": "GSK3B_OmniPath", "source_node": "E2F1", "source_layer": "OmniPath", "target_node": "GSK3B", "target_layer": "OmniPath", "weight": 4.0, "scaled_weight": 0.10401188707280833, "channel": null}, {"src": "GSK3B_OmniPath", "trg": "MSH6_OmniPath", "source_node": "GSK3B", "source_layer": "OmniPath", "target_node": "MSH6", "target_layer": "OmniPath", "weight": 1.0, "scaled_weight": 0.10066864784546806, "channel": null}, {"src": "GSK3B_OmniPath", "trg": "RB1_OmniPath", "source_node": "GSK3B", "source_layer": "OmniPath", "target_node": "RB1", "target_layer": "OmniPath", "weight": 1.0, "scaled_weight": 0.10066864784546806, "channel": null}, {"src": "GSK3B_OmniPath", "trg": "SOS1_OmniPath", "source_node": "GSK3B", "source_layer": "OmniPath", "target_node": "SOS1", "target_layer": "OmniPath", "weight": 1.0, "scaled_weight": 0.10066864784546806, "channel": null}, {"src": "GSK3B_OmniPath", "trg": "STAT3_OmniPath", "source_node": "GSK3B", "source_layer": "OmniPath", "target_node": "STAT3", "target_layer": "OmniPath", "weight": 3.0, "scaled_weight": 0.10289747399702824, "channel": null}, {"src": "CCNE1_OmniPath", "trg": "MAPK1_OmniPath", "source_node": "CCNE1", "source_layer": "OmniPath", "target_node": "MAPK1", "target_layer": "OmniPath", "weight": 2.0, "scaled_weight": 0.10178306092124814, "channel": null}, {"src": "E2F1_OmniPath", "trg": "MAPK1_OmniPath", "source_node": "E2F1", "source_layer": "OmniPath", "target_node": "MAPK1", "target_layer": "OmniPath", "weight": 1.0, "scaled_weight": 0.10066864784546806, "channel": null}, {"src": "BRCA1_OmniPath", "trg": "PRKDC_OmniPath", "source_node": "BRCA1", "source_layer": "OmniPath", "target_node": "PRKDC", "target_layer": "OmniPath", "weight": 1.0, "scaled_weight": 0.10066864784546806, "channel": null}, {"src": "CDC25A_OmniPath", "trg": "PRKDC_OmniPath", "source_node": "CDC25A", "source_layer": "OmniPath", "target_node": "PRKDC", "target_layer": "OmniPath", "weight": 1.0, "scaled_weight": 0.10066864784546806, "channel": null}, {"src": "CHEK1_OmniPath", "trg": "PRKDC_OmniPath", "source_node": "CHEK1", "source_layer": "OmniPath", "target_node": "PRKDC", "target_layer": "OmniPath", "weight": 1.0, "scaled_weight": 0.10066864784546806, "channel": null}, {"src": "E2F1_OmniPath", "trg": "PRKDC_OmniPath", "source_node": "E2F1", "source_layer": "OmniPath", "target_node": "PRKDC", "target_layer": "OmniPath", "weight": 1.0, "scaled_weight": 0.10066864784546806, "channel": null}, {"src": "FANCD2_OmniPath", "trg": "PRKDC_OmniPath", "source_node": "FANCD2", "source_layer": "OmniPath", "target_node": "PRKDC", "target_layer": "OmniPath", "weight": 1.0, "scaled_weight": 0.10066864784546806, "channel": null}, {"src": "MDM2_OmniPath", "trg": "PRKDC_OmniPath", "source_node": "MDM2", "source_layer": "OmniPath", "target_node": "PRKDC", "target_layer": "OmniPath", "weight": 5.0, "scaled_weight": 0.10512630014858841, "channel": null}, {"src": "MRE11_OmniPath", "trg": "PRKDC_OmniPath", "source_node": "MRE11", "source_layer": "OmniPath", "target_node": "PRKDC", "target_layer": "OmniPath", "weight": 1.0, "scaled_weight": 0.10066864784546806, "channel": null}, {"src": "NBN_OmniPath", "trg": "PRKDC_OmniPath", "source_node": "NBN", "source_layer": "OmniPath", "target_node": "PRKDC", "target_layer": "OmniPath", "weight": 2.0, "scaled_weight": 0.10178306092124814, "channel": null}, {"src": "PRKDC_OmniPath", "trg": "RAD50_OmniPath", "source_node": "PRKDC", "source_layer": "OmniPath", "target_node": "RAD50", "target_layer": "OmniPath", "weight": 1.0, "scaled_weight": 0.10066864784546806, "channel": null}, {"src": "PRKDC_OmniPath", "trg": "RAF1_OmniPath", "source_node": "PRKDC", "source_layer": "OmniPath", "target_node": "RAF1", "target_layer": "OmniPath", "weight": 1.0, "scaled_weight": 0.10066864784546806, "channel": null}, {"src": "PRKDC_OmniPath", "trg": "SRC_OmniPath", "source_node": "PRKDC", "source_layer": "OmniPath", "target_node": "SRC", "target_layer": "OmniPath", "weight": 1.0, "scaled_weight": 0.10066864784546806, "channel": null}, {"src": "PRKDC_OmniPath", "trg": "TP53BP1_OmniPath", "source_node": "PRKDC", "source_layer": "OmniPath", "target_node": "TP53BP1", "target_layer": "OmniPath", "weight": 1.0, "scaled_weight": 0.10066864784546806, "channel": null}, {"src": "JAK2_OmniPath", "trg": "SRC_OmniPath", "source_node": "JAK2", "source_layer": "OmniPath", "target_node": "SRC", "target_layer": "OmniPath", "weight": 2.0, "scaled_weight": 0.10178306092124814, "channel": null}, {"src": "CCNA2_STRING", "trg": "CCNA2_IntAct", "source_node": "CCNA2", "source_layer": "STRING", "target_node": "CCNA2", "target_layer": "IntAct", "weight": 1.0, "scaled_weight": 0.10066864784546806, "channel": null}, {"src": "CCNA2_IntAct", "trg": "CCNA2_OmniPath", "source_node": "CCNA2", "source_layer": "IntAct", "target_node": "CCNA2", "target_layer": "OmniPath", "weight": 1.0, "scaled_weight": 0.10066864784546806, "channel": null}, {"src": "CASP3_STRING", "trg": "CASP3_IntAct", "source_node": "CASP3", "source_layer": "STRING", "target_node": "CASP3", "target_layer": "IntAct", "weight": 1.0, "scaled_weight": 0.10066864784546806, "channel": null}, {"src": "CASP3_IntAct", "trg": "CASP3_OmniPath", "source_node": "CASP3", "source_layer": "IntAct", "target_node": "CASP3", "target_layer": "OmniPath", "weight": 1.0, "scaled_weight": 0.10066864784546806, "channel": null}, {"src": "AKT1_STRING", "trg": "AKT1_IntAct", "source_node": "AKT1", "source_layer": "STRING", "target_node": "AKT1", "target_layer": "IntAct", "weight": 1.0, "scaled_weight": 0.10066864784546806, "channel": null}, {"src": "AKT1_IntAct", "trg": "AKT1_OmniPath", "source_node": "AKT1", "source_layer": "IntAct", "target_node": "AKT1", "target_layer": "OmniPath", "weight": 1.0, "scaled_weight": 0.10066864784546806, "channel": null}, {"src": "CDC20_STRING", "trg": "CDC20_IntAct", "source_node": "CDC20", "source_layer": "STRING", "target_node": "CDC20", "target_layer": "IntAct", "weight": 1.0, "scaled_weight": 0.10066864784546806, "channel": null}, {"src": "CDC20_IntAct", "trg": "CDC20_OmniPath", "source_node": "CDC20", "source_layer": "IntAct", "target_node": "CDC20", "target_layer": "OmniPath", "weight": 1.0, "scaled_weight": 0.10066864784546806, "channel": null}, {"src": "BAX_STRING", "trg": "BAX_IntAct", "source_node": "BAX", "source_layer": "STRING", "target_node": "BAX", "target_layer": "IntAct", "weight": 1.0, "scaled_weight": 0.10066864784546806, "channel": null}, {"src": "BAX_IntAct", "trg": "BAX_OmniPath", "source_node": "BAX", "source_layer": "IntAct", "target_node": "BAX", "target_layer": "OmniPath", "weight": 1.0, "scaled_weight": 0.10066864784546806, "channel": null}, {"src": "PMAIP1_STRING", "trg": "PMAIP1_IntAct", "source_node": "PMAIP1", "source_layer": "STRING", "target_node": "PMAIP1", "target_layer": "IntAct", "weight": 1.0, "scaled_weight": 0.10066864784546806, "channel": null}, {"src": "PMAIP1_IntAct", "trg": "PMAIP1_OmniPath", "source_node": "PMAIP1", "source_layer": "IntAct", "target_node": "PMAIP1", "target_layer": "OmniPath", "weight": 1.0, "scaled_weight": 0.10066864784546806, "channel": null}, {"src": "CDK2_STRING", "trg": "CDK2_IntAct", "source_node": "CDK2", "source_layer": "STRING", "target_node": "CDK2", "target_layer": "IntAct", "weight": 1.0, "scaled_weight": 0.10066864784546806, "channel": null}, {"src": "CDK2_IntAct", "trg": "CDK2_OmniPath", "source_node": "CDK2", "source_layer": "IntAct", "target_node": "CDK2", "target_layer": "OmniPath", "weight": 1.0, "scaled_weight": 0.10066864784546806, "channel": null}, {"src": "PARP1_STRING", "trg": "PARP1_IntAct", "source_node": "PARP1", "source_layer": "STRING", "target_node": "PARP1", "target_layer": "IntAct", "weight": 1.0, "scaled_weight": 0.10066864784546806, "channel": null}, {"src": "PARP1_IntAct", "trg": "PARP1_OmniPath", "source_node": "PARP1", "source_layer": "IntAct", "target_node": "PARP1", "target_layer": "OmniPath", "weight": 1.0, "scaled_weight": 0.10066864784546806, "channel": null}, {"src": "CDC25C_STRING", "trg": "CDC25C_IntAct", "source_node": "CDC25C", "source_layer": "STRING", "target_node": "CDC25C", "target_layer": "IntAct", "weight": 1.0, "scaled_weight": 0.10066864784546806, "channel": null}, {"src": "CDC25C_IntAct", "trg": "CDC25C_OmniPath", "source_node": "CDC25C", "source_layer": "IntAct", "target_node": "CDC25C", "target_layer": "OmniPath", "weight": 1.0, "scaled_weight": 0.10066864784546806, "channel": null}, {"src": "CYCS_STRING", "trg": "CYCS_IntAct", "source_node": "CYCS", "source_layer": "STRING", "target_node": "CYCS", "target_layer": "IntAct", "weight": 1.0, "scaled_weight": 0.10066864784546806, "channel": null}, {"src": "CYCS_IntAct", "trg": "CYCS_OmniPath", "source_node": "CYCS", "source_layer": "IntAct", "target_node": "CYCS", "target_layer": "OmniPath", "weight": 1.0, "scaled_weight": 0.10066864784546806, "channel": null}, {"src": "MLH1_STRING", "trg": "MLH1_OmniPath", "source_node": "MLH1", "source_layer": "STRING", "target_node": "MLH1", "target_layer": "OmniPath", "weight": 1.0, "scaled_weight": 0.10066864784546806, "channel": null}, {"src": "BAK1_STRING", "trg": "BAK1_IntAct", "source_node": "BAK1", "source_layer": "STRING", "target_node": "BAK1", "target_layer": "IntAct", "weight": 1.0, "scaled_weight": 0.10066864784546806, "channel": null}, {"src": "BAK1_IntAct", "trg": "BAK1_OmniPath", "source_node": "BAK1", "source_layer": "IntAct", "target_node": "BAK1", "target_layer": "OmniPath", "weight": 1.0, "scaled_weight": 0.10066864784546806, "channel": null}, {"src": "MAD2L1_STRING", "trg": "MAD2L1_IntAct", "source_node": "MAD2L1", "source_layer": "STRING", "target_node": "MAD2L1", "target_layer": "IntAct", "weight": 1.0, "scaled_weight": 0.10066864784546806, "channel": null}, {"src": "MAD2L1_IntAct", "trg": "MAD2L1_OmniPath", "source_node": "MAD2L1", "source_layer": "IntAct", "target_node": "MAD2L1", "target_layer": "OmniPath", "weight": 1.0, "scaled_weight": 0.10066864784546806, "channel": null}, {"src": "JAK2_STRING", "trg": "JAK2_IntAct", "source_node": "JAK2", "source_layer": "STRING", "target_node": "JAK2", "target_layer": "IntAct", "weight": 1.0, "scaled_weight": 0.10066864784546806, "channel": null}, {"src": "JAK2_IntAct", "trg": "JAK2_OmniPath", "source_node": "JAK2", "source_layer": "IntAct", "target_node": "JAK2", "target_layer": "OmniPath", "weight": 1.0, "scaled_weight": 0.10066864784546806, "channel": null}, {"src": "BUB1_STRING", "trg": "BUB1_IntAct", "source_node": "BUB1", "source_layer": "STRING", "target_node": "BUB1", "target_layer": "IntAct", "weight": 1.0, "scaled_weight": 0.10066864784546806, "channel": null}, {"src": "BUB1_IntAct", "trg": "BUB1_OmniPath", "source_node": "BUB1", "source_layer": "IntAct", "target_node": "BUB1", "target_layer": "OmniPath", "weight": 1.0, "scaled_weight": 0.10066864784546806, "channel": null}, {"src": "BARD1_STRING", "trg": "BARD1_IntAct", "source_node": "BARD1", "source_layer": "STRING", "target_node": "BARD1", "target_layer": "IntAct", "weight": 1.0, "scaled_weight": 0.10066864784546806, "channel": null}, {"src": "BARD1_IntAct", "trg": "BARD1_OmniPath", "source_node": "BARD1", "source_layer": "IntAct", "target_node": "BARD1", "target_layer": "OmniPath", "weight": 1.0, "scaled_weight": 0.10066864784546806, "channel": null}, {"src": "CDKN1A_STRING", "trg": "CDKN1A_IntAct", "source_node": "CDKN1A", "source_layer": "STRING", "target_node": "CDKN1A", "target_layer": "IntAct", "weight": 1.0, "scaled_weight": 0.10066864784546806, "channel": null}, {"src": "CDKN1A_IntAct", "trg": "CDKN1A_OmniPath", "source_node": "CDKN1A", "source_layer": "IntAct", "target_node": "CDKN1A", "target_layer": "OmniPath", "weight": 1.0, "scaled_weight": 0.10066864784546806, "channel": null}, {"src": "ATR_STRING", "trg": "ATR_IntAct", "source_node": "ATR", "source_layer": "STRING", "target_node": "ATR", "target_layer": "IntAct", "weight": 1.0, "scaled_weight": 0.10066864784546806, "channel": null}, {"src": "ATR_IntAct", "trg": "ATR_OmniPath", "source_node": "ATR", "source_layer": "IntAct", "target_node": "ATR", "target_layer": "OmniPath", "weight": 1.0, "scaled_weight": 0.10066864784546806, "channel": null}, {"src": "MTOR_STRING", "trg": "MTOR_IntAct", "source_node": "MTOR", "source_layer": "STRING", "target_node": "MTOR", "target_layer": "IntAct", "weight": 1.0, "scaled_weight": 0.10066864784546806, "channel": null}, {"src": "MTOR_IntAct", "trg": "MTOR_OmniPath", "source_node": "MTOR", "source_layer": "IntAct", "target_node": "MTOR", "target_layer": "OmniPath", "weight": 1.0, "scaled_weight": 0.10066864784546806, "channel": null}, {"src": "CDK4_STRING", "trg": "CDK4_IntAct", "source_node": "CDK4", "source_layer": "STRING", "target_node": "CDK4", "target_layer": "IntAct", "weight": 1.0, "scaled_weight": 0.10066864784546806, "channel": null}, {"src": "CDK4_IntAct", "trg": "CDK4_OmniPath", "source_node": "CDK4", "source_layer": "IntAct", "target_node": "CDK4", "target_layer": "OmniPath", "weight": 1.0, "scaled_weight": 0.10066864784546806, "channel": null}, {"src": "MSH6_STRING", "trg": "MSH6_IntAct", "source_node": "MSH6", "source_layer": "STRING", "target_node": "MSH6", "target_layer": "IntAct", "weight": 1.0, "scaled_weight": 0.10066864784546806, "channel": null}, {"src": "MSH6_IntAct", "trg": "MSH6_OmniPath", "source_node": "MSH6", "source_layer": "IntAct", "target_node": "MSH6", "target_layer": "OmniPath", "weight": 1.0, "scaled_weight": 0.10066864784546806, "channel": null}, {"src": "BRCA2_STRING", "trg": "BRCA2_IntAct", "source_node": "BRCA2", "source_layer": "STRING", "target_node": "BRCA2", "target_layer": "IntAct", "weight": 1.0, "scaled_weight": 0.10066864784546806, "channel": null}, {"src": "BRCA2_IntAct", "trg": "BRCA2_OmniPath", "source_node": "BRCA2", "source_layer": "IntAct", "target_node": "BRCA2", "target_layer": "OmniPath", "weight": 1.0, "scaled_weight": 0.10066864784546806, "channel": null}, {"src": "MAP2K1_STRING", "trg": "MAP2K1_IntAct", "source_node": "MAP2K1", "source_layer": "STRING", "target_node": "MAP2K1", "target_layer": "IntAct", "weight": 1.0, "scaled_weight": 0.10066864784546806, "channel": null}, {"src": "MAP2K1_IntAct", "trg": "MAP2K1_OmniPath", "source_node": "MAP2K1", "source_layer": "IntAct", "target_node": "MAP2K1", "target_layer": "OmniPath", "weight": 1.0, "scaled_weight": 0.10066864784546806, "channel": null}, {"src": "TSC2_STRING", "trg": "TSC2_IntAct", "source_node": "TSC2", "source_layer": "STRING", "target_node": "TSC2", "target_layer": "IntAct", "weight": 1.0, "scaled_weight": 0.10066864784546806, "channel": null}, {"src": "TSC2_IntAct", "trg": "TSC2_OmniPath", "source_node": "TSC2", "source_layer": "IntAct", "target_node": "TSC2", "target_layer": "OmniPath", "weight": 1.0, "scaled_weight": 0.10066864784546806, "channel": null}, {"src": "FAS_STRING", "trg": "FAS_IntAct", "source_node": "FAS", "source_layer": "STRING", "target_node": "FAS", "target_layer": "IntAct", "weight": 1.0, "scaled_weight": 0.10066864784546806, "channel": null}, {"src": "FAS_IntAct", "trg": "FAS_OmniPath", "source_node": "FAS", "source_layer": "IntAct", "target_node": "FAS", "target_layer": "OmniPath", "weight": 1.0, "scaled_weight": 0.10066864784546806, "channel": null}, {"src": "RAD51_STRING", "trg": "RAD51_IntAct", "source_node": "RAD51", "source_layer": "STRING", "target_node": "RAD51", "target_layer": "IntAct", "weight": 1.0, "scaled_weight": 0.10066864784546806, "channel": null}, {"src": "RAD51_IntAct", "trg": "RAD51_OmniPath", "source_node": "RAD51", "source_layer": "IntAct", "target_node": "RAD51", "target_layer": "OmniPath", "weight": 1.0, "scaled_weight": 0.10066864784546806, "channel": null}, {"src": "WEE1_STRING", "trg": "WEE1_IntAct", "source_node": "WEE1", "source_layer": "STRING", "target_node": "WEE1", "target_layer": "IntAct", "weight": 1.0, "scaled_weight": 0.10066864784546806, "channel": null}, {"src": "WEE1_IntAct", "trg": "WEE1_OmniPath", "source_node": "WEE1", "source_layer": "IntAct", "target_node": "WEE1", "target_layer": "OmniPath", "weight": 1.0, "scaled_weight": 0.10066864784546806, "channel": null}, {"src": "E2F1_STRING", "trg": "E2F1_IntAct", "source_node": "E2F1", "source_layer": "STRING", "target_node": "E2F1", "target_layer": "IntAct", "weight": 1.0, "scaled_weight": 0.10066864784546806, "channel": null}, {"src": "E2F1_IntAct", "trg": "E2F1_OmniPath", "source_node": "E2F1", "source_layer": "IntAct", "target_node": "E2F1", "target_layer": "OmniPath", "weight": 1.0, "scaled_weight": 0.10066864784546806, "channel": null}, {"src": "FOS_STRING", "trg": "FOS_IntAct", "source_node": "FOS", "source_layer": "STRING", "target_node": "FOS", "target_layer": "IntAct", "weight": 1.0, "scaled_weight": 0.10066864784546806, "channel": null}, {"src": "FOS_IntAct", "trg": "FOS_OmniPath", "source_node": "FOS", "source_layer": "IntAct", "target_node": "FOS", "target_layer": "OmniPath", "weight": 1.0, "scaled_weight": 0.10066864784546806, "channel": null}, {"src": "GRB2_STRING", "trg": "GRB2_IntAct", "source_node": "GRB2", "source_layer": "STRING", "target_node": "GRB2", "target_layer": "IntAct", "weight": 1.0, "scaled_weight": 0.10066864784546806, "channel": null}, {"src": "GRB2_IntAct", "trg": "GRB2_OmniPath", "source_node": "GRB2", "source_layer": "IntAct", "target_node": "GRB2", "target_layer": "OmniPath", "weight": 1.0, "scaled_weight": 0.10066864784546806, "channel": null}, {"src": "MDM4_STRING", "trg": "MDM4_IntAct", "source_node": "MDM4", "source_layer": "STRING", "target_node": "MDM4", "target_layer": "IntAct", "weight": 1.0, "scaled_weight": 0.10066864784546806, "channel": null}, {"src": "MDM4_IntAct", "trg": "MDM4_OmniPath", "source_node": "MDM4", "source_layer": "IntAct", "target_node": "MDM4", "target_layer": "OmniPath", "weight": 1.0, "scaled_weight": 0.10066864784546806, "channel": null}, {"src": "CDKN1B_STRING", "trg": "CDKN1B_IntAct", "source_node": "CDKN1B", "source_layer": "STRING", "target_node": "CDKN1B", "target_layer": "IntAct", "weight": 1.0, "scaled_weight": 0.10066864784546806, "channel": null}, {"src": "CDKN1B_IntAct", "trg": "CDKN1B_OmniPath", "source_node": "CDKN1B", "source_layer": "IntAct", "target_node": "CDKN1B", "target_layer": "OmniPath", "weight": 1.0, "scaled_weight": 0.10066864784546806, "channel": null}, {"src": "SKP2_STRING", "trg": "SKP2_IntAct", "source_node": "SKP2", "source_layer": "STRING", "target_node": "SKP2", "target_layer": "IntAct", "weight": 1.0, "scaled_weight": 0.10066864784546806, "channel": null}, {"src": "SKP2_IntAct", "trg": "SKP2_OmniPath", "source_node": "SKP2", "source_layer": "IntAct", "target_node": "SKP2", "target_layer": "OmniPath", "weight": 1.0, "scaled_weight": 0.10066864784546806, "channel": null}, {"src": "RPA1_STRING", "trg": "RPA1_IntAct", "source_node": "RPA1", "source_layer": "STRING", "target_node": "RPA1", "target_layer": "IntAct", "weight": 1.0, "scaled_weight": 0.10066864784546806, "channel": null}, {"src": "RPA1_IntAct", "trg": "RPA1_OmniPath", "source_node": "RPA1", "source_layer": "IntAct", "target_node": "RPA1", "target_layer": "OmniPath", "weight": 1.0, "scaled_weight": 0.10066864784546806, "channel": null}, {"src": "BCL2L1_STRING", "trg": "BCL2L1_IntAct", "source_node": "BCL2L1", "source_layer": "STRING", "target_node": "BCL2L1", "target_layer": "IntAct", "weight": 1.0, "scaled_weight": 0.10066864784546806, "channel": null}, {"src": "BCL2L1_IntAct", "trg": "BCL2L1_OmniPath", "source_node": "BCL2L1", "source_layer": "IntAct", "target_node": "BCL2L1", "target_layer": "OmniPath", "weight": 1.0, "scaled_weight": 0.10066864784546806, "channel": null}, {"src": "KRAS_STRING", "trg": "KRAS_IntAct", "source_node": "KRAS", "source_layer": "STRING", "target_node": "KRAS", "target_layer": "IntAct", "weight": 1.0, "scaled_weight": 0.10066864784546806, "channel": null}, {"src": "KRAS_IntAct", "trg": "KRAS_OmniPath", "source_node": "KRAS", "source_layer": "IntAct", "target_node": "KRAS", "target_layer": "OmniPath", "weight": 1.0, "scaled_weight": 0.10066864784546806, "channel": null}, {"src": "RELA_STRING", "trg": "RELA_IntAct", "source_node": "RELA", "source_layer": "STRING", "target_node": "RELA", "target_layer": "IntAct", "weight": 1.0, "scaled_weight": 0.10066864784546806, "channel": null}, {"src": "RELA_IntAct", "trg": "RELA_OmniPath", "source_node": "RELA", "source_layer": "IntAct", "target_node": "RELA", "target_layer": "OmniPath", "weight": 1.0, "scaled_weight": 0.10066864784546806, "channel": null}, {"src": "BID_STRING", "trg": "BID_IntAct", "source_node": "BID", "source_layer": "STRING", "target_node": "BID", "target_layer": "IntAct", "weight": 1.0, "scaled_weight": 0.10066864784546806, "channel": null}, {"src": "BID_IntAct", "trg": "BID_OmniPath", "source_node": "BID", "source_layer": "IntAct", "target_node": "BID", "target_layer": "OmniPath", "weight": 1.0, "scaled_weight": 0.10066864784546806, "channel": null}, {"src": "MAPK1_STRING", "trg": "MAPK1_IntAct", "source_node": "MAPK1", "source_layer": "STRING", "target_node": "MAPK1", "target_layer": "IntAct", "weight": 1.0, "scaled_weight": 0.10066864784546806, "channel": null}, {"src": "MAPK1_IntAct", "trg": "MAPK1_OmniPath", "source_node": "MAPK1", "source_layer": "IntAct", "target_node": "MAPK1", "target_layer": "OmniPath", "weight": 1.0, "scaled_weight": 0.10066864784546806, "channel": null}, {"src": "AURKA_STRING", "trg": "AURKA_IntAct", "source_node": "AURKA", "source_layer": "STRING", "target_node": "AURKA", "target_layer": "IntAct", "weight": 1.0, "scaled_weight": 0.10066864784546806, "channel": null}, {"src": "AURKA_IntAct", "trg": "AURKA_OmniPath", "source_node": "AURKA", "source_layer": "IntAct", "target_node": "AURKA", "target_layer": "OmniPath", "weight": 1.0, "scaled_weight": 0.10066864784546806, "channel": null}, {"src": "MCL1_STRING", "trg": "MCL1_IntAct", "source_node": "MCL1", "source_layer": "STRING", "target_node": "MCL1", "target_layer": "IntAct", "weight": 1.0, "scaled_weight": 0.10066864784546806, "channel": null}, {"src": "MCL1_IntAct", "trg": "MCL1_OmniPath", "source_node": "MCL1", "source_layer": "IntAct", "target_node": "MCL1", "target_layer": "OmniPath", "weight": 1.0, "scaled_weight": 0.10066864784546806, "channel": null}, {"src": "XRCC1_STRING", "trg": "XRCC1_IntAct", "source_node": "XRCC1", "source_layer": "STRING", "target_node": "XRCC1", "target_layer": "IntAct", "weight": 1.0, "scaled_weight": 0.10066864784546806, "channel": null}, {"src": "XRCC1_IntAct", "trg": "XRCC1_OmniPath", "source_node": "XRCC1", "source_layer": "IntAct", "target_node": "XRCC1", "target_layer": "OmniPath", "weight": 1.0, "scaled_weight": 0.10066864784546806, "channel": null}, {"src": "STAT3_STRING", "trg": "STAT3_IntAct", "source_node": "STAT3", "source_layer": "STRING", "target_node": "STAT3", "target_layer": "IntAct", "weight": 1.0, "scaled_weight": 0.10066864784546806, "channel": null}, {"src": "STAT3_IntAct", "trg": "STAT3_OmniPath", "source_node": "STAT3", "source_layer": "IntAct", "target_node": "STAT3", "target_layer": "OmniPath", "weight": 1.0, "scaled_weight": 0.10066864784546806, "channel": null}, {"src": "PTEN_STRING", "trg": "PTEN_OmniPath", "source_node": "PTEN", "source_layer": "STRING", "target_node": "PTEN", "target_layer": "OmniPath", "weight": 1.0, "scaled_weight": 0.10066864784546806, "channel": null}, {"src": "PALB2_STRING", "trg": "PALB2_IntAct", "source_node": "PALB2", "source_layer": "STRING", "target_node": "PALB2", "target_layer": "IntAct", "weight": 1.0, "scaled_weight": 0.10066864784546806, "channel": null}, {"src": "PALB2_IntAct", "trg": "PALB2_OmniPath", "source_node": "PALB2", "source_layer": "IntAct", "target_node": "PALB2", "target_layer": "OmniPath", "weight": 1.0, "scaled_weight": 0.10066864784546806, "channel": null}, {"src": "MYC_STRING", "trg": "MYC_IntAct", "source_node": "MYC", "source_layer": "STRING", "target_node": "MYC", "target_layer": "IntAct", "weight": 1.0, "scaled_weight": 0.10066864784546806, "channel": null}, {"src": "MYC_IntAct", "trg": "MYC_OmniPath", "source_node": "MYC", "source_layer": "IntAct", "target_node": "MYC", "target_layer": "OmniPath", "weight": 1.0, "scaled_weight": 0.10066864784546806, "channel": null}, {"src": "SRC_STRING", "trg": "SRC_IntAct", "source_node": "SRC", "source_layer": "STRING", "target_node": "SRC", "target_layer": "IntAct", "weight": 1.0, "scaled_weight": 0.10066864784546806, "channel": null}, {"src": "SRC_IntAct", "trg": "SRC_OmniPath", "source_node": "SRC", "source_layer": "IntAct", "target_node": "SRC", "target_layer": "OmniPath", "weight": 1.0, "scaled_weight": 0.10066864784546806, "channel": null}, {"src": "XIAP_STRING", "trg": "XIAP_IntAct", "source_node": "XIAP", "source_layer": "STRING", "target_node": "XIAP", "target_layer": "IntAct", "weight": 1.0, "scaled_weight": 0.10066864784546806, "channel": null}, {"src": "XIAP_IntAct", "trg": "XIAP_OmniPath", "source_node": "XIAP", "source_layer": "IntAct", "target_node": "XIAP", "target_layer": "OmniPath", "weight": 1.0, "scaled_weight": 0.10066864784546806, "channel": null}, {"src": "MDC1_STRING", "trg": "MDC1_IntAct", "source_node": "MDC1", "source_layer": "STRING", "target_node": "MDC1", "target_layer": "IntAct", "weight": 1.0, "scaled_weight": 0.10066864784546806, "channel": null}, {"src": "MDC1_IntAct", "trg": "MDC1_OmniPath", "source_node": "MDC1", "source_layer": "IntAct", "target_node": "MDC1", "target_layer": "OmniPath", "weight": 1.0, "scaled_weight": 0.10066864784546806, "channel": null}, {"src": "CTNNB1_STRING", "trg": "CTNNB1_IntAct", "source_node": "CTNNB1", "source_layer": "STRING", "target_node": "CTNNB1", "target_layer": "IntAct", "weight": 1.0, "scaled_weight": 0.10066864784546806, "channel": null}, {"src": "CTNNB1_IntAct", "trg": "CTNNB1_OmniPath", "source_node": "CTNNB1", "source_layer": "IntAct", "target_node": "CTNNB1", "target_layer": "OmniPath", "weight": 1.0, "scaled_weight": 0.10066864784546806, "channel": null}, {"src": "PRKDC_STRING", "trg": "PRKDC_IntAct", "source_node": "PRKDC", "source_layer": "STRING", "target_node": "PRKDC", "target_layer": "IntAct", "weight": 1.0, "scaled_weight": 0.10066864784546806, "channel": null}, {"src": "PRKDC_IntAct", "trg": "PRKDC_OmniPath", "source_node": "PRKDC", "source_layer": "IntAct", "target_node": "PRKDC", "target_layer": "OmniPath", "weight": 1.0, "scaled_weight": 0.10066864784546806, "channel": null}, {"src": "TP53_STRING", "trg": "TP53_IntAct", "source_node": "TP53", "source_layer": "STRING", "target_node": "TP53", "target_layer": "IntAct", "weight": 1.0, "scaled_weight": 0.10066864784546806, "channel": null}, {"src": "TP53_IntAct", "trg": "TP53_OmniPath", "source_node": "TP53", "source_layer": "IntAct", "target_node": "TP53", "target_layer": "OmniPath", "weight": 1.0, "scaled_weight": 0.10066864784546806, "channel": null}, {"src": "RAD50_STRING", "trg": "RAD50_IntAct", "source_node": "RAD50", "source_layer": "STRING", "target_node": "RAD50", "target_layer": "IntAct", "weight": 1.0, "scaled_weight": 0.10066864784546806, "channel": null}, {"src": "RAD50_IntAct", "trg": "RAD50_OmniPath", "source_node": "RAD50", "source_layer": "IntAct", "target_node": "RAD50", "target_layer": "OmniPath", "weight": 1.0, "scaled_weight": 0.10066864784546806, "channel": null}, {"src": "MRE11_STRING", "trg": "MRE11_IntAct", "source_node": "MRE11", "source_layer": "STRING", "target_node": "MRE11", "target_layer": "IntAct", "weight": 1.0, "scaled_weight": 0.10066864784546806, "channel": null}, {"src": "MRE11_IntAct", "trg": "MRE11_OmniPath", "source_node": "MRE11", "source_layer": "IntAct", "target_node": "MRE11", "target_layer": "OmniPath", "weight": 1.0, "scaled_weight": 0.10066864784546806, "channel": null}, {"src": "MDM2_STRING", "trg": "MDM2_IntAct", "source_node": "MDM2", "source_layer": "STRING", "target_node": "MDM2", "target_layer": "IntAct", "weight": 1.0, "scaled_weight": 0.10066864784546806, "channel": null}, {"src": "MDM2_IntAct", "trg": "MDM2_OmniPath", "source_node": "MDM2", "source_layer": "IntAct", "target_node": "MDM2", "target_layer": "OmniPath", "weight": 1.0, "scaled_weight": 0.10066864784546806, "channel": null}, {"src": "CDC25A_STRING", "trg": "CDC25A_IntAct", "source_node": "CDC25A", "source_layer": "STRING", "target_node": "CDC25A", "target_layer": "IntAct", "weight": 1.0, "scaled_weight": 0.10066864784546806, "channel": null}, {"src": "CDC25A_IntAct", "trg": "CDC25A_OmniPath", "source_node": "CDC25A", "source_layer": "IntAct", "target_node": "CDC25A", "target_layer": "OmniPath", "weight": 1.0, "scaled_weight": 0.10066864784546806, "channel": null}, {"src": "MSH2_STRING", "trg": "MSH2_IntAct", "source_node": "MSH2", "source_layer": "STRING", "target_node": "MSH2", "target_layer": "IntAct", "weight": 1.0, "scaled_weight": 0.10066864784546806, "channel": null}, {"src": "MSH2_IntAct", "trg": "MSH2_OmniPath", "source_node": "MSH2", "source_layer": "IntAct", "target_node": "MSH2", "target_layer": "OmniPath", "weight": 1.0, "scaled_weight": 0.10066864784546806, "channel": null}, {"src": "XRCC5_STRING", "trg": "XRCC5_IntAct", "source_node": "XRCC5", "source_layer": "STRING", "target_node": "XRCC5", "target_layer": "IntAct", "weight": 1.0, "scaled_weight": 0.10066864784546806, "channel": null}, {"src": "XRCC5_IntAct", "trg": "XRCC5_OmniPath", "source_node": "XRCC5", "source_layer": "IntAct", "target_node": "XRCC5", "target_layer": "OmniPath", "weight": 1.0, "scaled_weight": 0.10066864784546806, "channel": null}, {"src": "AURKB_STRING", "trg": "AURKB_IntAct", "source_node": "AURKB", "source_layer": "STRING", "target_node": "AURKB", "target_layer": "IntAct", "weight": 1.0, "scaled_weight": 0.10066864784546806, "channel": null}, {"src": "AURKB_IntAct", "trg": "AURKB_OmniPath", "source_node": "AURKB", "source_layer": "IntAct", "target_node": "AURKB", "target_layer": "OmniPath", "weight": 1.0, "scaled_weight": 0.10066864784546806, "channel": null}, {"src": "RB1_STRING", "trg": "RB1_IntAct", "source_node": "RB1", "source_layer": "STRING", "target_node": "RB1", "target_layer": "IntAct", "weight": 1.0, "scaled_weight": 0.10066864784546806, "channel": null}, {"src": "RB1_IntAct", "trg": "RB1_OmniPath", "source_node": "RB1", "source_layer": "IntAct", "target_node": "RB1", "target_layer": "OmniPath", "weight": 1.0, "scaled_weight": 0.10066864784546806, "channel": null}, {"src": "CDKN2A_STRING", "trg": "CDKN2A_IntAct", "source_node": "CDKN2A", "source_layer": "STRING", "target_node": "CDKN2A", "target_layer": "IntAct", "weight": 1.0, "scaled_weight": 0.10066864784546806, "channel": null}, {"src": "CDKN2A_IntAct", "trg": "CDKN2A_OmniPath", "source_node": "CDKN2A", "source_layer": "IntAct", "target_node": "CDKN2A", "target_layer": "OmniPath", "weight": 1.0, "scaled_weight": 0.10066864784546806, "channel": null}, {"src": "CASP9_STRING", "trg": "CASP9_IntAct", "source_node": "CASP9", "source_layer": "STRING", "target_node": "CASP9", "target_layer": "IntAct", "weight": 1.0, "scaled_weight": 0.10066864784546806, "channel": null}, {"src": "CASP9_IntAct", "trg": "CASP9_OmniPath", "source_node": "CASP9", "source_layer": "IntAct", "target_node": "CASP9", "target_layer": "OmniPath", "weight": 1.0, "scaled_weight": 0.10066864784546806, "channel": null}, {"src": "ATM_STRING", "trg": "ATM_IntAct", "source_node": "ATM", "source_layer": "STRING", "target_node": "ATM", "target_layer": "IntAct", "weight": 1.0, "scaled_weight": 0.10066864784546806, "channel": null}, {"src": "ATM_IntAct", "trg": "ATM_OmniPath", "source_node": "ATM", "source_layer": "IntAct", "target_node": "ATM", "target_layer": "OmniPath", "weight": 1.0, "scaled_weight": 0.10066864784546806, "channel": null}, {"src": "TP53BP1_STRING", "trg": "TP53BP1_IntAct", "source_node": "TP53BP1", "source_layer": "STRING", "target_node": "TP53BP1", "target_layer": "IntAct", "weight": 1.0, "scaled_weight": 0.10066864784546806, "channel": null}, {"src": "TP53BP1_IntAct", "trg": "TP53BP1_OmniPath", "source_node": "TP53BP1", "source_layer": "IntAct", "target_node": "TP53BP1", "target_layer": "OmniPath", "weight": 1.0, "scaled_weight": 0.10066864784546806, "channel": null}, {"src": "FANCD2_STRING", "trg": "FANCD2_IntAct", "source_node": "FANCD2", "source_layer": "STRING", "target_node": "FANCD2", "target_layer": "IntAct", "weight": 1.0, "scaled_weight": 0.10066864784546806, "channel": null}, {"src": "FANCD2_IntAct", "trg": "FANCD2_OmniPath", "source_node": "FANCD2", "source_layer": "IntAct", "target_node": "FANCD2", "target_layer": "OmniPath", "weight": 1.0, "scaled_weight": 0.10066864784546806, "channel": null}, {"src": "RAF1_STRING", "trg": "RAF1_IntAct", "source_node": "RAF1", "source_layer": "STRING", "target_node": "RAF1", "target_layer": "IntAct", "weight": 1.0, "scaled_weight": 0.10066864784546806, "channel": null}, {"src": "RAF1_IntAct", "trg": "RAF1_OmniPath", "source_node": "RAF1", "source_layer": "IntAct", "target_node": "RAF1", "target_layer": "OmniPath", "weight": 1.0, "scaled_weight": 0.10066864784546806, "channel": null}, {"src": "H2AX_STRING", "trg": "H2AX_IntAct", "source_node": "H2AX", "source_layer": "STRING", "target_node": "H2AX", "target_layer": "IntAct", "weight": 1.0, "scaled_weight": 0.10066864784546806, "channel": null}, {"src": "H2AX_IntAct", "trg": "H2AX_OmniPath", "source_node": "H2AX", "source_layer": "IntAct", "target_node": "H2AX", "target_layer": "OmniPath", "weight": 1.0, "scaled_weight": 0.10066864784546806, "channel": null}, {"src": "PLK1_STRING", "trg": "PLK1_IntAct", "source_node": "PLK1", "source_layer": "STRING", "target_node": "PLK1", "target_layer": "IntAct", "weight": 1.0, "scaled_weight": 0.10066864784546806, "channel": null}, {"src": "PLK1_IntAct", "trg": "PLK1_OmniPath", "source_node": "PLK1", "source_layer": "IntAct", "target_node": "PLK1", "target_layer": "OmniPath", "weight": 1.0, "scaled_weight": 0.10066864784546806, "channel": null}, {"src": "LIG4_STRING", "trg": "LIG4_OmniPath", "source_node": "LIG4", "source_layer": "STRING", "target_node": "LIG4", "target_layer": "OmniPath", "weight": 1.0, "scaled_weight": 0.10066864784546806, "channel": null}, {"src": "EGFR_STRING", "trg": "EGFR_IntAct", "source_node": "EGFR", "source_layer": "STRING", "target_node": "EGFR", "target_layer": "IntAct", "weight": 1.0, "scaled_weight": 0.10066864784546806, "channel": null}, {"src": "EGFR_IntAct", "trg": "EGFR_OmniPath", "source_node": "EGFR", "source_layer": "IntAct", "target_node": "EGFR", "target_layer": "OmniPath", "weight": 1.0, "scaled_weight": 0.10066864784546806, "channel": null}, {"src": "CCND1_STRING", "trg": "CCND1_IntAct", "source_node": "CCND1", "source_layer": "STRING", "target_node": "CCND1", "target_layer": "IntAct", "weight": 1.0, "scaled_weight": 0.10066864784546806, "channel": null}, {"src": "CCND1_IntAct", "trg": "CCND1_OmniPath", "source_node": "CCND1", "source_layer": "IntAct", "target_node": "CCND1", "target_layer": "OmniPath", "weight": 1.0, "scaled_weight": 0.10066864784546806, "channel": null}, {"src": "NFKB1_STRING", "trg": "NFKB1_IntAct", "source_node": "NFKB1", "source_layer": "STRING", "target_node": "NFKB1", "target_layer": "IntAct", "weight": 1.0, "scaled_weight": 0.10066864784546806, "channel": null}, {"src": "NFKB1_IntAct", "trg": "NFKB1_OmniPath", "source_node": "NFKB1", "source_layer": "IntAct", "target_node": "NFKB1", "target_layer": "OmniPath", "weight": 1.0, "scaled_weight": 0.10066864784546806, "channel": null}, {"src": "BCL2_STRING", "trg": "BCL2_IntAct", "source_node": "BCL2", "source_layer": "STRING", "target_node": "BCL2", "target_layer": "IntAct", "weight": 1.0, "scaled_weight": 0.10066864784546806, "channel": null}, {"src": "BCL2_IntAct", "trg": "BCL2_OmniPath", "source_node": "BCL2", "source_layer": "IntAct", "target_node": "BCL2", "target_layer": "OmniPath", "weight": 1.0, "scaled_weight": 0.10066864784546806, "channel": null}, {"src": "CASP8_STRING", "trg": "CASP8_IntAct", "source_node": "CASP8", "source_layer": "STRING", "target_node": "CASP8", "target_layer": "IntAct", "weight": 1.0, "scaled_weight": 0.10066864784546806, "channel": null}, {"src": "CASP8_IntAct", "trg": "CASP8_OmniPath", "source_node": "CASP8", "source_layer": "IntAct", "target_node": "CASP8", "target_layer": "OmniPath", "weight": 1.0, "scaled_weight": 0.10066864784546806, "channel": null}, {"src": "PIK3CA_STRING", "trg": "PIK3CA_IntAct", "source_node": "PIK3CA", "source_layer": "STRING", "target_node": "PIK3CA", "target_layer": "IntAct", "weight": 1.0, "scaled_weight": 0.10066864784546806, "channel": null}, {"src": "PIK3CA_IntAct", "trg": "PIK3CA_OmniPath", "source_node": "PIK3CA", "source_layer": "IntAct", "target_node": "PIK3CA", "target_layer": "OmniPath", "weight": 1.0, "scaled_weight": 0.10066864784546806, "channel": null}, {"src": "CCNE1_STRING", "trg": "CCNE1_IntAct", "source_node": "CCNE1", "source_layer": "STRING", "target_node": "CCNE1", "target_layer": "IntAct", "weight": 1.0, "scaled_weight": 0.10066864784546806, "channel": null}, {"src": "CCNE1_IntAct", "trg": "CCNE1_OmniPath", "source_node": "CCNE1", "source_layer": "IntAct", "target_node": "CCNE1", "target_layer": "OmniPath", "weight": 1.0, "scaled_weight": 0.10066864784546806, "channel": null}, {"src": "BRAF_STRING", "trg": "BRAF_IntAct", "source_node": "BRAF", "source_layer": "STRING", "target_node": "BRAF", "target_layer": "IntAct", "weight": 1.0, "scaled_weight": 0.10066864784546806, "channel": null}, {"src": "BRAF_IntAct", "trg": "BRAF_OmniPath", "source_node": "BRAF", "source_layer": "IntAct", "target_node": "BRAF", "target_layer": "OmniPath", "weight": 1.0, "scaled_weight": 0.10066864784546806, "channel": null}, {"src": "APAF1_STRING", "trg": "APAF1_IntAct", "source_node": "APAF1", "source_layer": "STRING", "target_node": "APAF1", "target_layer": "IntAct", "weight": 1.0, "scaled_weight": 0.10066864784546806, "channel": null}, {"src": "APAF1_IntAct", "trg": "APAF1_OmniPath", "source_node": "APAF1", "source_layer": "IntAct", "target_node": "APAF1", "target_layer": "OmniPath", "weight": 1.0, "scaled_weight": 0.10066864784546806, "channel": null}, {"src": "NBN_STRING", "trg": "NBN_IntAct", "source_node": "NBN", "source_layer": "STRING", "target_node": "NBN", "target_layer": "IntAct", "weight": 1.0, "scaled_weight": 0.10066864784546806, "channel": null}, {"src": "NBN_IntAct", "trg": "NBN_OmniPath", "source_node": "NBN", "source_layer": "IntAct", "target_node": "NBN", "target_layer": "OmniPath", "weight": 1.0, "scaled_weight": 0.10066864784546806, "channel": null}, {"src": "JUN_STRING", "trg": "JUN_IntAct", "source_node": "JUN", "source_layer": "STRING", "target_node": "JUN", "target_layer": "IntAct", "weight": 1.0, "scaled_weight": 0.10066864784546806, "channel": null}, {"src": "JUN_IntAct", "trg": "JUN_OmniPath", "source_node": "JUN", "source_layer": "IntAct", "target_node": "JUN", "target_layer": "OmniPath", "weight": 1.0, "scaled_weight": 0.10066864784546806, "channel": null}, {"src": "XRCC6_STRING", "trg": "XRCC6_IntAct", "source_node": "XRCC6", "source_layer": "STRING", "target_node": "XRCC6", "target_layer": "IntAct", "weight": 1.0, "scaled_weight": 0.10066864784546806, "channel": null}, {"src": "XRCC6_IntAct", "trg": "XRCC6_OmniPath", "source_node": "XRCC6", "source_layer": "IntAct", "target_node": "XRCC6", "target_layer": "OmniPath", "weight": 1.0, "scaled_weight": 0.10066864784546806, "channel": null}, {"src": "CHEK2_STRING", "trg": "CHEK2_IntAct", "source_node": "CHEK2", "source_layer": "STRING", "target_node": "CHEK2", "target_layer": "IntAct", "weight": 1.0, "scaled_weight": 0.10066864784546806, "channel": null}, {"src": "CHEK2_IntAct", "trg": "CHEK2_OmniPath", "source_node": "CHEK2", "source_layer": "IntAct", "target_node": "CHEK2", "target_layer": "OmniPath", "weight": 1.0, "scaled_weight": 0.10066864784546806, "channel": null}, {"src": "BUB1B_STRING", "trg": "BUB1B_IntAct", "source_node": "BUB1B", "source_layer": "STRING", "target_node": "BUB1B", "target_layer": "IntAct", "weight": 1.0, "scaled_weight": 0.10066864784546806, "channel": null}, {"src": "BUB1B_IntAct", "trg": "BUB1B_OmniPath", "source_node": "BUB1B", "source_layer": "IntAct", "target_node": "BUB1B", "target_layer": "OmniPath", "weight": 1.0, "scaled_weight": 0.10066864784546806, "channel": null}, {"src": "CCNB1_STRING", "trg": "CCNB1_IntAct", "source_node": "CCNB1", "source_layer": "STRING", "target_node": "CCNB1", "target_layer": "IntAct", "weight": 1.0, "scaled_weight": 0.10066864784546806, "channel": null}, {"src": "CCNB1_IntAct", "trg": "CCNB1_OmniPath", "source_node": "CCNB1", "source_layer": "IntAct", "target_node": "CCNB1", "target_layer": "OmniPath", "weight": 1.0, "scaled_weight": 0.10066864784546806, "channel": null}, {"src": "CDK1_STRING", "trg": "CDK1_IntAct", "source_node": "CDK1", "source_layer": "STRING", "target_node": "CDK1", "target_layer": "IntAct", "weight": 1.0, "scaled_weight": 0.10066864784546806, "channel": null}, {"src": "CDK1_IntAct", "trg": "CDK1_OmniPath", "source_node": "CDK1", "source_layer": "IntAct", "target_node": "CDK1", "target_layer": "OmniPath", "weight": 1.0, "scaled_weight": 0.10066864784546806, "channel": null}, {"src": "ERBB2_STRING", "trg": "ERBB2_IntAct", "source_node": "ERBB2", "source_layer": "STRING", "target_node": "ERBB2", "target_layer": "IntAct", "weight": 1.0, "scaled_weight": 0.10066864784546806, "channel": null}, {"src": "ERBB2_IntAct", "trg": "ERBB2_OmniPath", "source_node": "ERBB2", "source_layer": "IntAct", "target_node": "ERBB2", "target_layer": "OmniPath", "weight": 1.0, "scaled_weight": 0.10066864784546806, "channel": null}, {"src": "CDK6_STRING", "trg": "CDK6_IntAct", "source_node": "CDK6", "source_layer": "STRING", "target_node": "CDK6", "target_layer": "IntAct", "weight": 1.0, "scaled_weight": 0.10066864784546806, "channel": null}, {"src": "CDK6_IntAct", "trg": "CDK6_OmniPath", "source_node": "CDK6", "source_layer": "IntAct", "target_node": "CDK6", "target_layer": "OmniPath", "weight": 1.0, "scaled_weight": 0.10066864784546806, "channel": null}, {"src": "GSK3B_STRING", "trg": "GSK3B_IntAct", "source_node": "GSK3B", "source_layer": "STRING", "target_node": "GSK3B", "target_layer": "IntAct", "weight": 1.0, "scaled_weight": 0.10066864784546806, "channel": null}, {"src": "GSK3B_IntAct", "trg": "GSK3B_OmniPath", "source_node": "GSK3B", "source_layer": "IntAct", "target_node": "GSK3B", "target_layer": "OmniPath", "weight": 1.0, "scaled_weight": 0.10066864784546806, "channel": null}, {"src": "MAPK3_STRING", "trg": "MAPK3_IntAct", "source_node": "MAPK3", "source_layer": "STRING", "target_node": "MAPK3", "target_layer": "IntAct", "weight": 1.0, "scaled_weight": 0.10066864784546806, "channel": null}, {"src": "MAPK3_IntAct", "trg": "MAPK3_OmniPath", "source_node": "MAPK3", "source_layer": "IntAct", "target_node": "MAPK3", "target_layer": "OmniPath", "weight": 1.0, "scaled_weight": 0.10066864784546806, "channel": null}, {"src": "BRCA1_STRING", "trg": "BRCA1_IntAct", "source_node": "BRCA1", "source_layer": "STRING", "target_node": "BRCA1", "target_layer": "IntAct", "weight": 1.0, "scaled_weight": 0.10066864784546806, "channel": null}, {"src": "BRCA1_IntAct", "trg": "BRCA1_OmniPath", "source_node": "BRCA1", "source_layer": "IntAct", "target_node": "BRCA1", "target_layer": "OmniPath", "weight": 1.0, "scaled_weight": 0.10066864784546806, "channel": null}, {"src": "HRAS_STRING", "trg": "HRAS_IntAct", "source_node": "HRAS", "source_layer": "STRING", "target_node": "HRAS", "target_layer": "IntAct", "weight": 1.0, "scaled_weight": 0.10066864784546806, "channel": null}, {"src": "HRAS_IntAct", "trg": "HRAS_OmniPath", "source_node": "HRAS", "source_layer": "IntAct", "target_node": "HRAS", "target_layer": "OmniPath", "weight": 1.0, "scaled_weight": 0.10066864784546806, "channel": null}, {"src": "CHEK1_STRING", "trg": "CHEK1_IntAct", "source_node": "CHEK1", "source_layer": "STRING", "target_node": "CHEK1", "target_layer": "IntAct", "weight": 1.0, "scaled_weight": 0.10066864784546806, "channel": null}, {"src": "CHEK1_IntAct", "trg": "CHEK1_OmniPath", "source_node": "CHEK1", "source_layer": "IntAct", "target_node": "CHEK1", "target_layer": "OmniPath", "weight": 1.0, "scaled_weight": 0.10066864784546806, "channel": null}, {"src": "BBC3_STRING", "trg": "BBC3_IntAct", "source_node": "BBC3", "source_layer": "STRING", "target_node": "BBC3", "target_layer": "IntAct", "weight": 1.0, "scaled_weight": 0.10066864784546806, "channel": null}, {"src": "BBC3_IntAct", "trg": "BBC3_OmniPath", "source_node": "BBC3", "source_layer": "IntAct", "target_node": "BBC3", "target_layer": "OmniPath", "weight": 1.0, "scaled_weight": 0.10066864784546806, "channel": null}, {"src": "SOS1_STRING", "trg": "SOS1_IntAct", "source_node": "SOS1", "source_layer": "STRING", "target_node": "SOS1", "target_layer": "IntAct", "weight": 1.0, "scaled_weight": 0.10066864784546806, "channel": null}, {"src": "SOS1_IntAct", "trg": "SOS1_OmniPath", "source_node": "SOS1", "source_layer": "IntAct", "target_node": "SOS1", "target_layer": "OmniPath", "weight": 1.0, "scaled_weight": 0.10066864784546806, "channel": null}], "layers": ["STRING", "IntAct", "OmniPath"], "channels": [], "warnings": []}
```
