## Supplementary material for "Arena3D 3.0: a web server for exploring, analyzing, annotating and sharing multilayered networks in 3D": alignment_network_immune.json

```
{"nodes": [{"id": "MAVS_STRING", "label": "MAVS", "layer": "STRING"}, {"id": "SOCS3_STRING", "label": "SOCS3", "layer": "STRING"}, {"id": "PYCARD_STRING", "label": "PYCARD", "layer": "STRING"}, {"id": "TLR7_STRING", "label": "TLR7", "layer": "STRING"}, {"id": "IL6ST_STRING", "label": "IL6ST", "layer": "STRING"}, {"id": "IL10RA_STRING", "label": "IL10RA", "layer": "STRING"}, {"id": "IRF1_STRING", "label": "IRF1", "layer": "STRING"}, {"id": "FOS_STRING", "label": "FOS", "layer": "STRING"}, {"id": "IRAK4_STRING", "label": "IRAK4", "layer": "STRING"}, {"id": "IL4R_STRING", "label": "IL4R", "layer": "STRING"}, {"id": "DDX58_STRING", "label": "DDX58", "layer": "STRING"}, {"id": "TLR9_STRING", "label": "TLR9", "layer": "STRING"}, {"id": "IFNAR1_STRING", "label": "IFNAR1", "layer": "STRING"}, {"id": "IRF3_STRING", "label": "IRF3", "layer": "STRING"}, {"id": "IFNA1_STRING", "label": "IFNA1", "layer": "STRING"}, {"id": "IFNB1_STRING", "label": "IFNB1", "layer": "STRING"}, {"id": "MAPK14_STRING", "label": "MAPK14", "layer": "STRING"}, {"id": "IL4_STRING", "label": "IL4", "layer": "STRING"}, {"id": "TLR3_STRING", "label": "TLR3", "layer": "STRING"}, {"id": "NLRP3_STRING", "label": "NLRP3", "layer": "STRING"}, {"id": "NFKB2_STRING", "label": "NFKB2", "layer": "STRING"}, {"id": "CD40LG_STRING", "label": "CD40LG", "layer": "STRING"}, {"id": "RELB_STRING", "label": "RELB", "layer": "STRING"}, {"id": "IL2_STRING", "label": "IL2", "layer": "STRING"}, {"id": "TLR2_STRING", "label": "TLR2", "layer": "STRING"}, {"id": "IRAK1_STRING", "label": "IRAK1", "layer": "STRING"}, {"id": "IFNAR2_STRING", "label": "IFNAR2", "layer": "STRING"}, {"id": "IL6R_STRING", "label": "IL6R", "layer": "STRING"}, {"id": "CCL2_STRING", "label": "CCL2", "layer": "STRING"}, {"id": "CXCL8_STRING", "label": "CXCL8", "layer": "STRING"}, {"id": "IFNGR1_STRING", "label": "IFNGR1", "layer": "STRING"}, {"id": "REL_STRING", "label": "REL", "layer": "STRING"}, {"id": "IL2RA_STRING", "label": "IL2RA", "layer": "STRING"}, {"id": "MYD88_STRING", "label": "MYD88", "layer": "STRING"}, {"id": "JUN_STRING", "label": "JUN", "layer": "STRING"}, {"id": "STAT1_STRING", "label": "STAT1", "layer": "STRING"}, {"id": "TAB1_STRING", "label": "TAB1", "layer": "STRING"}, {"id": "RELA_STRING", "label": "RELA", "layer": "STRING"}, {"id": "CASP1_STRING", "label": "CASP1", "layer": "STRING"}, {"id": "TLR4_STRING", "label": "TLR4", "layer": "STRING"}, {"id": "STAT3_STRING", "label": "STAT3", "layer": "STRING"}, {"id": "IL1R1_STRING", "label": "IL1R1", "layer": "STRING"}, {"id": "CD40_STRING", "label": "CD40", "layer": "STRING"}, {"id": "IFNG_STRING", "label": "IFNG", "layer": "STRING"}, {"id": "IL6_STRING", "label": "IL6", "layer": "STRING"}, {"id": "NFKB1_STRING", "label": "NFKB1", "layer": "STRING"}, {"id": "IL1B_STRING", "label": "IL1B", "layer": "STRING"}, {"id": "JAK2_STRING", "label": "JAK2", "layer": "STRING"}, {"id": "JAK1_STRING", "label": "JAK1", "layer": "STRING"}, {"id": "RIPK3_STRING", "label": "RIPK3", "layer": "STRING"}, {"id": "TNFRSF1A_STRING", "label": "TNFRSF1A", "layer": "STRING"}, {"id": "MAPK8_STRING", "label": "MAPK8", "layer": "STRING"}, {"id": "NFKBIA_STRING", "label": "NFKBIA", "layer": "STRING"}, {"id": "IL10_STRING", "label": "IL10", "layer": "STRING"}, {"id": "CASP8_STRING", "label": "CASP8", "layer": "STRING"}, {"id": "RIPK1_STRING", "label": "RIPK1", "layer": "STRING"}, {"id": "FADD_STRING", "label": "FADD", "layer": "STRING"}, {"id": "TBK1_STRING", "label": "TBK1", "layer": "STRING"}, {"id": "TAB2_STRING", "label": "TAB2", "layer": "STRING"}, {"id": "MAP3K7_STRING", "label": "MAP3K7", "layer": "STRING"}, {"id": "CHUK_STRING", "label": "CHUK", "layer": "STRING"}, {"id": "TNF_STRING", "label": "TNF", "layer": "STRING"}, {"id": "IKBKB_STRING", "label": "IKBKB", "layer": "STRING"}, {"id": "IKBKE_STRING", "label": "IKBKE", "layer": "STRING"}, {"id": "IKBKG_STRING", "label": "IKBKG", "layer": "STRING"}, {"id": "IFIH1_STRING", "label": "IFIH1", "layer": "STRING"}, {"id": "CGAS_STRING", "label": "CGAS", "layer": "STRING"}, {"id": "IRF9_STRING", "label": "IRF9", "layer": "STRING"}, {"id": "IRF7_STRING", "label": "IRF7", "layer": "STRING"}, {"id": "IRF5_STRING", "label": "IRF5", "layer": "STRING"}, {"id": "STAT2_STRING", "label": "STAT2", "layer": "STRING"}, {"id": "STING1_STRING", "label": "STING1", "layer": "STRING"}, {"id": "TICAM1_STRING", "label": "TICAM1", "layer": "STRING"}, {"id": "SOCS1_STRING", "label": "SOCS1", "layer": "STRING"}, {"id": "STAT6_STRING", "label": "STAT6", "layer": "STRING"}, {"id": "STAT5A_STRING", "label": "STAT5A", "layer": "STRING"}, {"id": "TIRAP_STRING", "label": "TIRAP", "layer": "STRING"}, {"id": "TRADD_STRING", "label": "TRADD", "layer": "STRING"}, {"id": "TRAF3_STRING", "label": "TRAF3", "layer": "STRING"}, {"id": "STAT6_IntAct", "label": "STAT6", "layer": "IntAct"}, {"id": "IRAK4_IntAct", "label": "IRAK4", "layer": "IntAct"}, {"id": "TRADD_IntAct", "label": "TRADD", "layer": "IntAct"}, {"id": "NFKB2_IntAct", "label": "NFKB2", "layer": "IntAct"}, {"id": "RIPK1_IntAct", "label": "RIPK1", "layer": "IntAct"}, {"id": "IKBKE_IntAct", "label": "IKBKE", "layer": "IntAct"}, {"id": "IRAK1_IntAct", "label": "IRAK1", "layer": "IntAct"}, {"id": "TBK1_IntAct", "label": "TBK1", "layer": "IntAct"}, {"id": "TIRAP_IntAct", "label": "TIRAP", "layer": "IntAct"}, {"id": "MAVS_IntAct", "label": "MAVS", "layer": "IntAct"}, {"id": "STING1_IntAct", "label": "STING1", "layer": "IntAct"}, {"id": "IL1R1_IntAct", "label": "IL1R1", "layer": "IntAct"}, {"id": "CD40_IntAct", "label": "CD40", "layer": "IntAct"}, {"id": "IL1B_IntAct", "label": "IL1B", "layer": "IntAct"}, {"id": "IFNAR1_IntAct", "label": "IFNAR1", "layer": "IntAct"}, {"id": "IL4_IntAct", "label": "IL4", "layer": "IntAct"}, {"id": "TAB2_IntAct", "label": "TAB2", "layer": "IntAct"}, {"id": "TAB1_IntAct", "label": "TAB1", "layer": "IntAct"}, {"id": "MAP3K7_IntAct", "label": "MAP3K7", "layer": "IntAct"}, {"id": "IFNAR2_IntAct", "label": "IFNAR2", "layer": "IntAct"}, {"id": "IL10_IntAct", "label": "IL10", "layer": "IntAct"}, {"id": "IL6_IntAct", "label": "IL6", "layer": "IntAct"}, {"id": "IKBKB_IntAct", "label": "IKBKB", "layer": "IntAct"}, {"id": "CCL2_IntAct", "label": "CCL2", "layer": "IntAct"}, {"id": "CHUK_IntAct", "label": "CHUK", "layer": "IntAct"}, {"id": "MYD88_IntAct", "label": "MYD88", "layer": "IntAct"}, {"id": "IRF3_IntAct", "label": "IRF3", "layer": "IntAct"}, {"id": "IFNG_IntAct", "label": "IFNG", "layer": "IntAct"}, {"id": "STAT5A_IntAct", "label": "STAT5A", "layer": "IntAct"}, {"id": "FOS_IntAct", "label": "FOS", "layer": "IntAct"}, {"id": "IL4R_IntAct", "label": "IL4R", "layer": "IntAct"}, {"id": "IRF5_IntAct", "label": "IRF5", "layer": "IntAct"}, {"id": "IRF9_IntAct", "label": "IRF9", "layer": "IntAct"}, {"id": "IRF1_IntAct", "label": "IRF1", "layer": "IntAct"}, {"id": "NLRP3_IntAct", "label": "NLRP3", "layer": "IntAct"}, {"id": "IFNGR1_IntAct", "label": "IFNGR1", "layer": "IntAct"}, {"id": "CASP1_IntAct", "label": "CASP1", "layer": "IntAct"}, {"id": "JAK2_IntAct", "label": "JAK2", "layer": "IntAct"}, {"id": "JAK1_IntAct", "label": "JAK1", "layer": "IntAct"}, {"id": "IFIH1_IntAct", "label": "IFIH1", "layer": "IntAct"}, {"id": "NFKBIA_IntAct", "label": "NFKBIA", "layer": "IntAct"}, {"id": "TNFRSF1A_IntAct", "label": "TNFRSF1A", "layer": "IntAct"}, {"id": "FADD_IntAct", "label": "FADD", "layer": "IntAct"}, {"id": "PYCARD_IntAct", "label": "PYCARD", "layer": "IntAct"}, {"id": "CASP8_IntAct", "label": "CASP8", "layer": "IntAct"}, {"id": "IL2_IntAct", "label": "IL2", "layer": "IntAct"}, {"id": "JUN_IntAct", "label": "JUN", "layer": "IntAct"}, {"id": "IKBKG_IntAct", "label": "IKBKG", "layer": "IntAct"}, {"id": "MAPK14_IntAct", "label": "MAPK14", "layer": "IntAct"}, {"id": "STAT2_IntAct", "label": "STAT2", "layer": "IntAct"}, {"id": "NFKB1_IntAct", "label": "NFKB1", "layer": "IntAct"}, {"id": "RELA_IntAct", "label": "RELA", "layer": "IntAct"}, {"id": "TNF_IntAct", "label": "TNF", "layer": "IntAct"}, {"id": "REL_IntAct", "label": "REL", "layer": "IntAct"}, {"id": "STAT1_IntAct", "label": "STAT1", "layer": "IntAct"}, {"id": "CHUK_OmniPath", "label": "CHUK", "layer": "OmniPath"}, {"id": "MYD88_OmniPath", "label": "MYD88", "layer": "OmniPath"}, {"id": "IKBKE_OmniPath", "label": "IKBKE", "layer": "OmniPath"}, {"id": "IKBKB_OmniPath", "label": "IKBKB", "layer": "OmniPath"}, {"id": "JAK2_OmniPath", "label": "JAK2", "layer": "OmniPath"}, {"id": "RIPK3_OmniPath", "label": "RIPK3", "layer": "OmniPath"}, {"id": "SOCS1_OmniPath", "label": "SOCS1", "layer": "OmniPath"}, {"id": "IL10_OmniPath", "label": "IL10", "layer": "OmniPath"}, {"id": "CASP1_OmniPath", "label": "CASP1", "layer": "OmniPath"}, {"id": "IFIH1_OmniPath", "label": "IFIH1", "layer": "OmniPath"}, {"id": "IRF1_OmniPath", "label": "IRF1", "layer": "OmniPath"}, {"id": "RIPK1_OmniPath", "label": "RIPK1", "layer": "OmniPath"}, {"id": "TBK1_OmniPath", "label": "TBK1", "layer": "OmniPath"}, {"id": "IFNG_OmniPath", "label": "IFNG", "layer": "OmniPath"}, {"id": "IFNB1_OmniPath", "label": "IFNB1", "layer": "OmniPath"}, {"id": "TIRAP_OmniPath", "label": "TIRAP", "layer": "OmniPath"}, {"id": "MAP3K7_OmniPath", "label": "MAP3K7", "layer": "OmniPath"}, {"id": "TICAM1_OmniPath", "label": "TICAM1", "layer": "OmniPath"}, {"id": "IRAK4_OmniPath", "label": "IRAK4", "layer": "OmniPath"}, {"id": "IRF7_OmniPath", "label": "IRF7", "layer": "OmniPath"}, {"id": "MAVS_OmniPath", "label": "MAVS", "layer": "OmniPath"}, {"id": "SOCS3_OmniPath", "label": "SOCS3", "layer": "OmniPath"}, {"id": "IL6_OmniPath", "label": "IL6", "layer": "OmniPath"}, {"id": "FADD_OmniPath", "label": "FADD", "layer": "OmniPath"}, {"id": "TAB2_OmniPath", "label": "TAB2", "layer": "OmniPath"}, {"id": "IKBKG_OmniPath", "label": "IKBKG", "layer": "OmniPath"}, {"id": "JAK1_OmniPath", "label": "JAK1", "layer": "OmniPath"}, {"id": "CD40_OmniPath", "label": "CD40", "layer": "OmniPath"}, {"id": "IL4R_OmniPath", "label": "IL4R", "layer": "OmniPath"}, {"id": "IL4_OmniPath", "label": "IL4", "layer": "OmniPath"}, {"id": "IRF5_OmniPath", "label": "IRF5", "layer": "OmniPath"}, {"id": "IRF3_OmniPath", "label": "IRF3", "layer": "OmniPath"}, {"id": "JUN_OmniPath", "label": "JUN", "layer": "OmniPath"}, {"id": "IL6R_OmniPath", "label": "IL6R", "layer": "OmniPath"}, {"id": "CASP8_OmniPath", "label": "CASP8", "layer": "OmniPath"}, {"id": "RELA_OmniPath", "label": "RELA", "layer": "OmniPath"}, {"id": "TAB1_OmniPath", "label": "TAB1", "layer": "OmniPath"}, {"id": "IRAK1_OmniPath", "label": "IRAK1", "layer": "OmniPath"}, {"id": "MAPK8_OmniPath", "label": "MAPK8", "layer": "OmniPath"}, {"id": "FOS_OmniPath", "label": "FOS", "layer": "OmniPath"}, {"id": "TNFRSF1A_OmniPath", "label": "TNFRSF1A", "layer": "OmniPath"}, {"id": "TNF_OmniPath", "label": "TNF", "layer": "OmniPath"}, {"id": "STAT1_OmniPath", "label": "STAT1", "layer": "OmniPath"}, {"id": "NFKB2_OmniPath", "label": "NFKB2", "layer": "OmniPath"}, {"id": "NFKB1_OmniPath", "label": "NFKB1", "layer": "OmniPath"}, {"id": "IL1R1_OmniPath", "label": "IL1R1", "layer": "OmniPath"}, {"id": "IL6ST_OmniPath", "label": "IL6ST", "layer": "OmniPath"}, {"id": "IL2_OmniPath", "label": "IL2", "layer": "OmniPath"}, {"id": "NFKBIA_OmniPath", "label": "NFKBIA", "layer": "OmniPath"}, {"id": "IL1B_OmniPath", "label": "IL1B", "layer": "OmniPath"}, {"id": "IFNAR2_OmniPath", "label": "IFNAR2", "layer": "OmniPath"}, {"id": "IL10RA_OmniPath", "label": "IL10RA", "layer": "OmniPath"}, {"id": "IFNAR1_OmniPath", "label": "IFNAR1", "layer": "OmniPath"}, {"id": "STAT2_OmniPath", "label": "STAT2", "layer": "OmniPath"}, {"id": "IFNGR1_OmniPath", "label": "IFNGR1", "layer": "OmniPath"}, {"id": "STAT3_OmniPath", "label": "STAT3", "layer": "OmniPath"}, {"id": "IRF9_OmniPath", "label": "IRF9", "layer": "OmniPath"}, {"id": "MAPK14_OmniPath", "label": "MAPK14", "layer": "OmniPath"}, {"id": "STAT5A_OmniPath", "label": "STAT5A", "layer": "OmniPath"}, {"id": "STAT6_OmniPath", "label": "STAT6", "layer": "OmniPath"}, {"id": "STING1_OmniPath", "label": "STING1", "layer": "OmniPath"}, {"id": "REL_OmniPath", "label": "REL", "layer": "OmniPath"}, {"id": "CD40LG_OmniPath", "label": "CD40LG", "layer": "OmniPath"}, {"id": "IRF7_IntAct", "label": "IRF7", "layer": "IntAct"}, {"id": "IL6ST_IntAct", "label": "IL6ST", "layer": "IntAct"}, {"id": "RIPK3_IntAct", "label": "RIPK3", "layer": "IntAct"}, {"id": "TRAF3_IntAct", "label": "TRAF3", "layer": "IntAct"}, {"id": "TYK2_STRING", "label": "TYK2", "layer": "STRING"}, {"id": "TYK2_IntAct", "label": "TYK2", "layer": "IntAct"}, {"id": "TRAF6_STRING", "label": "TRAF6", "layer": "STRING"}, {"id": "TRAF6_IntAct", "label": "TRAF6", "layer": "IntAct"}, {"id": "TLR4_IntAct", "label": "TLR4", "layer": "IntAct"}, {"id": "IL10RA_IntAct", "label": "IL10RA", "layer": "IntAct"}, {"id": "IL6R_IntAct", "label": "IL6R", "layer": "IntAct"}, {"id": "STAT3_IntAct", "label": "STAT3", "layer": "IntAct"}, {"id": "RELB_IntAct", "label": "RELB", "layer": "IntAct"}, {"id": "MAPK8_IntAct", "label": "MAPK8", "layer": "IntAct"}, {"id": "TICAM1_IntAct", "label": "TICAM1", "layer": "IntAct"}, {"id": "TLR2_IntAct", "label": "TLR2", "layer": "IntAct"}, {"id": "IFNB1_IntAct", "label": "IFNB1", "layer": "IntAct"}, {"id": "PYCARD_OmniPath", "label": "PYCARD", "layer": "OmniPath"}, {"id": "TLR4_OmniPath", "label": "TLR4", "layer": "OmniPath"}, {"id": "TRAF6_OmniPath", "label": "TRAF6", "layer": "OmniPath"}, {"id": "TLR3_OmniPath", "label": "TLR3", "layer": "OmniPath"}, {"id": "TRADD_OmniPath", "label": "TRADD", "layer": "OmniPath"}, {"id": "TLR9_OmniPath", "label": "TLR9", "layer": "OmniPath"}, {"id": "TLR7_OmniPath", "label": "TLR7", "layer": "OmniPath"}, {"id": "TYK2_OmniPath", "label": "TYK2", "layer": "OmniPath"}, {"id": "RELB_OmniPath", "label": "RELB", "layer": "OmniPath"}, {"id": "IL2RA_OmniPath", "label": "IL2RA", "layer": "OmniPath"}, {"id": "TRAF3_OmniPath", "label": "TRAF3", "layer": "OmniPath"}, {"id": "TLR2_OmniPath", "label": "TLR2", "layer": "OmniPath"}, {"id": "NLRP3_OmniPath", "label": "NLRP3", "layer": "OmniPath"}], "edges": [{"src": "MAVS_STRING", "trg": "TNFRSF1A_STRING", "source_node": "MAVS", "source_layer": "STRING", "target_node": "TNFRSF1A", "target_layer": "STRING", "weight": 0.403, "scaled_weight": 0.10000969131371142, "channel": null}, {"src": "SOCS3_STRING", "trg": "TNFRSF1A_STRING", "source_node": "SOCS3", "source_layer": "STRING", "target_node": "TNFRSF1A", "target_layer": "STRING", "weight": 0.416, "scaled_weight": 0.10005168700646089, "channel": null}, {"src": "PYCARD_STRING", "trg": "TNFRSF1A_STRING", "source_node": "PYCARD", "source_layer": "STRING", "target_node": "TNFRSF1A", "target_layer": "STRING", "weight": 0.417, "scaled_weight": 0.10005491744436469, "channel": null}, {"src": "TLR7_STRING", "trg": "TNFRSF1A_STRING", "source_node": "TLR7", "source_layer": "STRING", "target_node": "TNFRSF1A", "target_layer": "STRING", "weight": 0.424, "scaled_weight": 0.10007753050969131, "channel": null}, {"src": "IL6ST_STRING", "trg": "TNFRSF1A_STRING", "source_node": "IL6ST", "source_layer": "STRING", "target_node": "TNFRSF1A", "target_layer": "STRING", "weight": 0.424, "scaled_weight": 0.10007753050969131, "channel": null}, {"src": "IL10RA_STRING", "trg": "TNFRSF1A_STRING", "source_node": "IL10RA", "source_layer": "STRING", "target_node": "TNFRSF1A", "target_layer": "STRING", "weight": 0.439, "scaled_weight": 0.1001259870782484, "channel": null}, {"src": "IRF1_STRING", "trg": "TNFRSF1A_STRING", "source_node": "IRF1", "source_layer": "STRING", "target_node": "TNFRSF1A", "target_layer": "STRING", "weight": 0.443, "scaled_weight": 0.10013890882986361, "channel": null}, {"src": "FOS_STRING", "trg": "TNFRSF1A_STRING", "source_node": "FOS", "source_layer": "STRING", "target_node": "TNFRSF1A", "target_layer": "STRING", "weight": 0.448, "scaled_weight": 0.10015506101938264, "channel": null}, {"src": "IRAK4_STRING", "trg": "TNFRSF1A_STRING", "source_node": "IRAK4", "source_layer": "STRING", "target_node": "TNFRSF1A", "target_layer": "STRING", "weight": 0.457, "scaled_weight": 0.10018413496051688, "channel": null}, {"src": "IL4R_STRING", "trg": "TNFRSF1A_STRING", "source_node": "IL4R", "source_layer": "STRING", "target_node": "TNFRSF1A", "target_layer": "STRING", "weight": 0.461, "scaled_weight": 0.1001970567121321, "channel": null}, {"src": "DDX58_STRING", "trg": "TNFRSF1A_STRING", "source_node": "DDX58", "source_layer": "STRING", "target_node": "TNFRSF1A", "target_layer": "STRING", "weight": 0.467, "scaled_weight": 0.10021643933955492, "channel": null}, {"src": "TLR9_STRING", "trg": "TNFRSF1A_STRING", "source_node": "TLR9", "source_layer": "STRING", "target_node": "TNFRSF1A", "target_layer": "STRING", "weight": 0.47, "scaled_weight": 0.10022613065326634, "channel": null}, {"src": "IFNAR1_STRING", "trg": "TNFRSF1A_STRING", "source_node": "IFNAR1", "source_layer": "STRING", "target_node": "TNFRSF1A", "target_layer": "STRING", "weight": 0.481, "scaled_weight": 0.10026166547020819, "channel": null}, {"src": "IRF3_STRING", "trg": "TNFRSF1A_STRING", "source_node": "IRF3", "source_layer": "STRING", "target_node": "TNFRSF1A", "target_layer": "STRING", "weight": 0.486, "scaled_weight": 0.10027781765972721, "channel": null}, {"src": "IFNA1_STRING", "trg": "TNFRSF1A_STRING", "source_node": "IFNA1", "source_layer": "STRING", "target_node": "TNFRSF1A", "target_layer": "STRING", "weight": 0.494, "scaled_weight": 0.10030366116295765, "channel": null}, {"src": "IFNB1_STRING", "trg": "TNFRSF1A_STRING", "source_node": "IFNB1", "source_layer": "STRING", "target_node": "TNFRSF1A", "target_layer": "STRING", "weight": 0.547, "scaled_weight": 0.1004748743718593, "channel": null}, {"src": "MAPK14_STRING", "trg": "TNFRSF1A_STRING", "source_node": "MAPK14", "source_layer": "STRING", "target_node": "TNFRSF1A", "target_layer": "STRING", "weight": 0.563, "scaled_weight": 0.10052656137832018, "channel": null}, {"src": "IL4_STRING", "trg": "TNFRSF1A_STRING", "source_node": "IL4", "source_layer": "STRING", "target_node": "TNFRSF1A", "target_layer": "STRING", "weight": 0.57, "scaled_weight": 0.1005491744436468, "channel": null}, {"src": "TLR3_STRING", "trg": "TNFRSF1A_STRING", "source_node": "TLR3", "source_layer": "STRING", "target_node": "TNFRSF1A", "target_layer": "STRING", "weight": 0.57, "scaled_weight": 0.1005491744436468, "channel": null}, {"src": "NLRP3_STRING", "trg": "TNFRSF1A_STRING", "source_node": "NLRP3", "source_layer": "STRING", "target_node": "TNFRSF1A", "target_layer": "STRING", "weight": 0.581, "scaled_weight": 0.10058470926058866, "channel": null}, {"src": "NFKB2_STRING", "trg": "TNFRSF1A_STRING", "source_node": "NFKB2", "source_layer": "STRING", "target_node": "TNFRSF1A", "target_layer": "STRING", "weight": 0.585, "scaled_weight": 0.10059763101220388, "channel": null}, {"src": "CD40LG_STRING", "trg": "TNFRSF1A_STRING", "source_node": "CD40LG", "source_layer": "STRING", "target_node": "TNFRSF1A", "target_layer": "STRING", "weight": 0.589, "scaled_weight": 0.1006105527638191, "channel": null}, {"src": "RELB_STRING", "trg": "TNFRSF1A_STRING", "source_node": "RELB", "source_layer": "STRING", "target_node": "TNFRSF1A", "target_layer": "STRING", "weight": 0.593, "scaled_weight": 0.10062347451543432, "channel": null}, {"src": "IL2_STRING", "trg": "TNFRSF1A_STRING", "source_node": "IL2", "source_layer": "STRING", "target_node": "TNFRSF1A", "target_layer": "STRING", "weight": 0.593, "scaled_weight": 0.10062347451543432, "channel": null}, {"src": "TLR2_STRING", "trg": "TNFRSF1A_STRING", "source_node": "TLR2", "source_layer": "STRING", "target_node": "TNFRSF1A", "target_layer": "STRING", "weight": 0.594, "scaled_weight": 0.10062670495333813, "channel": null}, {"src": "IRAK1_STRING", "trg": "TNFRSF1A_STRING", "source_node": "IRAK1", "source_layer": "STRING", "target_node": "TNFRSF1A", "target_layer": "STRING", "weight": 0.606, "scaled_weight": 0.10066547020818378, "channel": null}, {"src": "IFNAR2_STRING", "trg": "TNFRSF1A_STRING", "source_node": "IFNAR2", "source_layer": "STRING", "target_node": "TNFRSF1A", "target_layer": "STRING", "weight": 0.618, "scaled_weight": 0.10070423546302944, "channel": null}, {"src": "IL6R_STRING", "trg": "TNFRSF1A_STRING", "source_node": "IL6R", "source_layer": "STRING", "target_node": "TNFRSF1A", "target_layer": "STRING", "weight": 0.619, "scaled_weight": 0.10070746590093324, "channel": null}, {"src": "CCL2_STRING", "trg": "TNFRSF1A_STRING", "source_node": "CCL2", "source_layer": "STRING", "target_node": "TNFRSF1A", "target_layer": "STRING", "weight": 0.635, "scaled_weight": 0.10075915290739412, "channel": null}, {"src": "CXCL8_STRING", "trg": "TNFRSF1A_STRING", "source_node": "CXCL8", "source_layer": "STRING", "target_node": "TNFRSF1A", "target_layer": "STRING", "weight": 0.667, "scaled_weight": 0.10086252692031587, "channel": null}, {"src": "IFNGR1_STRING", "trg": "TNFRSF1A_STRING", "source_node": "IFNGR1", "source_layer": "STRING", "target_node": "TNFRSF1A", "target_layer": "STRING", "weight": 0.671, "scaled_weight": 0.10087544867193109, "channel": null}, {"src": "REL_STRING", "trg": "TNFRSF1A_STRING", "source_node": "REL", "source_layer": "STRING", "target_node": "TNFRSF1A", "target_layer": "STRING", "weight": 0.672, "scaled_weight": 0.10087867910983489, "channel": null}, {"src": "IL2RA_STRING", "trg": "TNFRSF1A_STRING", "source_node": "IL2RA", "source_layer": "STRING", "target_node": "TNFRSF1A", "target_layer": "STRING", "weight": 0.674, "scaled_weight": 0.1008851399856425, "channel": null}, {"src": "MYD88_STRING", "trg": "TNFRSF1A_STRING", "source_node": "MYD88", "source_layer": "STRING", "target_node": "TNFRSF1A", "target_layer": "STRING", "weight": 0.709, "scaled_weight": 0.10099820531227567, "channel": null}, {"src": "JUN_STRING", "trg": "TNFRSF1A_STRING", "source_node": "JUN", "source_layer": "STRING", "target_node": "TNFRSF1A", "target_layer": "STRING", "weight": 0.711, "scaled_weight": 0.10100466618808328, "channel": null}, {"src": "STAT1_STRING", "trg": "TNFRSF1A_STRING", "source_node": "STAT1", "source_layer": "STRING", "target_node": "TNFRSF1A", "target_layer": "STRING", "weight": 0.722, "scaled_weight": 0.10104020100502513, "channel": null}, {"src": "TAB1_STRING", "trg": "TNFRSF1A_STRING", "source_node": "TAB1", "source_layer": "STRING", "target_node": "TNFRSF1A", "target_layer": "STRING", "weight": 0.728, "scaled_weight": 0.10105958363244796, "channel": null}, {"src": "RELA_STRING", "trg": "TNFRSF1A_STRING", "source_node": "RELA", "source_layer": "STRING", "target_node": "TNFRSF1A", "target_layer": "STRING", "weight": 0.74, "scaled_weight": 0.10109834888729362, "channel": null}, {"src": "CASP1_STRING", "trg": "TNFRSF1A_STRING", "source_node": "CASP1", "source_layer": "STRING", "target_node": "TNFRSF1A", "target_layer": "STRING", "weight": 0.745, "scaled_weight": 0.10111450107681264, "channel": null}, {"src": "TLR4_STRING", "trg": "TNFRSF1A_STRING", "source_node": "TLR4", "source_layer": "STRING", "target_node": "TNFRSF1A", "target_layer": "STRING", "weight": 0.815, "scaled_weight": 0.10134063173007897, "channel": null}, {"src": "STAT3_STRING", "trg": "TNFRSF1A_STRING", "source_node": "STAT3", "source_layer": "STRING", "target_node": "TNFRSF1A", "target_layer": "STRING", "weight": 0.825, "scaled_weight": 0.10137293610911702, "channel": null}, {"src": "IL1R1_STRING", "trg": "TNFRSF1A_STRING", "source_node": "IL1R1", "source_layer": "STRING", "target_node": "TNFRSF1A", "target_layer": "STRING", "weight": 0.829, "scaled_weight": 0.10138585786073223, "channel": null}, {"src": "CD40_STRING", "trg": "TNFRSF1A_STRING", "source_node": "CD40", "source_layer": "STRING", "target_node": "TNFRSF1A", "target_layer": "STRING", "weight": 0.841, "scaled_weight": 0.1014246231155779, "channel": null}, {"src": "IFNG_STRING", "trg": "TNFRSF1A_STRING", "source_node": "IFNG", "source_layer": "STRING", "target_node": "TNFRSF1A", "target_layer": "STRING", "weight": 0.842, "scaled_weight": 0.1014278535534817, "channel": null}, {"src": "IL6_STRING", "trg": "TNFRSF1A_STRING", "source_node": "IL6", "source_layer": "STRING", "target_node": "TNFRSF1A", "target_layer": "STRING", "weight": 0.844, "scaled_weight": 0.10143431442928931, "channel": null}, {"src": "NFKB1_STRING", "trg": "TNFRSF1A_STRING", "source_node": "NFKB1", "source_layer": "STRING", "target_node": "TNFRSF1A", "target_layer": "STRING", "weight": 0.855, "scaled_weight": 0.10146984924623116, "channel": null}, {"src": "IL1B_STRING", "trg": "TNFRSF1A_STRING", "source_node": "IL1B", "source_layer": "STRING", "target_node": "TNFRSF1A", "target_layer": "STRING", "weight": 0.857, "scaled_weight": 0.10147631012203877, "channel": null}, {"src": "JAK2_STRING", "trg": "TNFRSF1A_STRING", "source_node": "JAK2", "source_layer": "STRING", "target_node": "TNFRSF1A", "target_layer": "STRING", "weight": 0.879, "scaled_weight": 0.10154737975592247, "channel": null}, {"src": "JAK1_STRING", "trg": "TNFRSF1A_STRING", "source_node": "JAK1", "source_layer": "STRING", "target_node": "TNFRSF1A", "target_layer": "STRING", "weight": 0.879, "scaled_weight": 0.10154737975592247, "channel": null}, {"src": "RIPK3_STRING", "trg": "TNFRSF1A_STRING", "source_node": "RIPK3", "source_layer": "STRING", "target_node": "TNFRSF1A", "target_layer": "STRING", "weight": 0.896, "scaled_weight": 0.10160229720028716, "channel": null}, {"src": "TNFRSF1A_STRING", "trg": "TRAF3_STRING", "source_node": "TNFRSF1A", "source_layer": "STRING", "target_node": "TRAF3", "target_layer": "STRING", "weight": 0.906, "scaled_weight": 0.1016346015793252, "channel": null}, {"src": "MAPK8_STRING", "trg": "TNFRSF1A_STRING", "source_node": "MAPK8", "source_layer": "STRING", "target_node": "TNFRSF1A", "target_layer": "STRING", "weight": 0.91, "scaled_weight": 0.10164752333094042, "channel": null}, {"src": "NFKBIA_STRING", "trg": "TNFRSF1A_STRING", "source_node": "NFKBIA", "source_layer": "STRING", "target_node": "TNFRSF1A", "target_layer": "STRING", "weight": 0.914, "scaled_weight": 0.10166044508255564, "channel": null}, {"src": "IL10_STRING", "trg": "TNFRSF1A_STRING", "source_node": "IL10", "source_layer": "STRING", "target_node": "TNFRSF1A", "target_layer": "STRING", "weight": 0.943, "scaled_weight": 0.10175412778176599, "channel": null}, {"src": "CASP8_STRING", "trg": "TNFRSF1A_STRING", "source_node": "CASP8", "source_layer": "STRING", "target_node": "TNFRSF1A", "target_layer": "STRING", "weight": 0.977, "scaled_weight": 0.10186396267049534, "channel": null}, {"src": "TNFRSF1A_STRING", "trg": "TRAF6_STRING", "source_node": "TNFRSF1A", "source_layer": "STRING", "target_node": "TRAF6", "target_layer": "STRING", "weight": 0.989, "scaled_weight": 0.101902727925341, "channel": null}, {"src": "RIPK1_STRING", "trg": "TNFRSF1A_STRING", "source_node": "RIPK1", "source_layer": "STRING", "target_node": "TNFRSF1A", "target_layer": "STRING", "weight": 0.999, "scaled_weight": 0.10193503230437904, "channel": null}, {"src": "FADD_STRING", "trg": "TNFRSF1A_STRING", "source_node": "FADD", "source_layer": "STRING", "target_node": "TNFRSF1A", "target_layer": "STRING", "weight": 0.999, "scaled_weight": 0.10193503230437904, "channel": null}, {"src": "TBK1_STRING", "trg": "TNFRSF1A_STRING", "source_node": "TBK1", "source_layer": "STRING", "target_node": "TNFRSF1A", "target_layer": "STRING", "weight": 0.999, "scaled_weight": 0.10193503230437904, "channel": null}, {"src": "TNFRSF1A_STRING", "trg": "TRADD_STRING", "source_node": "TNFRSF1A", "source_layer": "STRING", "target_node": "TRADD", "target_layer": "STRING", "weight": 0.999, "scaled_weight": 0.10193503230437904, "channel": null}, {"src": "TAB2_STRING", "trg": "TNFRSF1A_STRING", "source_node": "TAB2", "source_layer": "STRING", "target_node": "TNFRSF1A", "target_layer": "STRING", "weight": 0.999, "scaled_weight": 0.10193503230437904, "channel": null}, {"src": "MAP3K7_STRING", "trg": "TNFRSF1A_STRING", "source_node": "MAP3K7", "source_layer": "STRING", "target_node": "TNFRSF1A", "target_layer": "STRING", "weight": 0.999, "scaled_weight": 0.10193503230437904, "channel": null}, {"src": "CHUK_STRING", "trg": "TNFRSF1A_STRING", "source_node": "CHUK", "source_layer": "STRING", "target_node": "TNFRSF1A", "target_layer": "STRING", "weight": 0.999, "scaled_weight": 0.10193503230437904, "channel": null}, {"src": "TNF_STRING", "trg": "TNFRSF1A_STRING", "source_node": "TNF", "source_layer": "STRING", "target_node": "TNFRSF1A", "target_layer": "STRING", "weight": 0.999, "scaled_weight": 0.10193503230437904, "channel": null}, {"src": "IKBKB_STRING", "trg": "TNFRSF1A_STRING", "source_node": "IKBKB", "source_layer": "STRING", "target_node": "TNFRSF1A", "target_layer": "STRING", "weight": 0.999, "scaled_weight": 0.10193503230437904, "channel": null}, {"src": "IKBKE_STRING", "trg": "TNFRSF1A_STRING", "source_node": "IKBKE", "source_layer": "STRING", "target_node": "TNFRSF1A", "target_layer": "STRING", "weight": 0.999, "scaled_weight": 0.10193503230437904, "channel": null}, {"src": "IKBKG_STRING", "trg": "TNFRSF1A_STRING", "source_node": "IKBKG", "source_layer": "STRING", "target_node": "TNFRSF1A", "target_layer": "STRING", "weight": 0.999, "scaled_weight": 0.10193503230437904, "channel": null}, {"src": "REL_STRING", "trg": "TAB1_STRING", "source_node": "REL", "source_layer": "STRING", "target_node": "TAB1", "target_layer": "STRING", "weight": 0.403, "scaled_weight": 0.10000969131371142, "channel": null}, {"src": "IL6_STRING", "trg": "TAB1_STRING", "source_node": "IL6", "source_layer": "STRING", "target_node": "TAB1", "target_layer": "STRING", "weight": 0.405, "scaled_weight": 0.10001615218951902, "channel": null}, {"src": "IL1R1_STRING", "trg": "TAB1_STRING", "source_node": "IL1R1", "source_layer": "STRING", "target_node": "TAB1", "target_layer": "STRING", "weight": 0.422, "scaled_weight": 0.10007106963388371, "channel": null}, {"src": "JUN_STRING", "trg": "TAB1_STRING", "source_node": "JUN", "source_layer": "STRING", "target_node": "TAB1", "target_layer": "STRING", "weight": 0.437, "scaled_weight": 0.10011952620244079, "channel": null}, {"src": "IKBKE_STRING", "trg": "TAB1_STRING", "source_node": "IKBKE", "source_layer": "STRING", "target_node": "TAB1", "target_layer": "STRING", "weight": 0.459, "scaled_weight": 0.10019059583632449, "channel": null}, {"src": "DDX58_STRING", "trg": "TAB1_STRING", "source_node": "DDX58", "source_layer": "STRING", "target_node": "TAB1", "target_layer": "STRING", "weight": 0.49, "scaled_weight": 0.10029073941134244, "channel": null}, {"src": "IRF3_STRING", "trg": "TAB1_STRING", "source_node": "IRF3", "source_layer": "STRING", "target_node": "TAB1", "target_layer": "STRING", "weight": 0.491, "scaled_weight": 0.10029396984924624, "channel": null}, {"src": "IL1B_STRING", "trg": "TAB1_STRING", "source_node": "IL1B", "source_layer": "STRING", "target_node": "TAB1", "target_layer": "STRING", "weight": 0.492, "scaled_weight": 0.10029720028715004, "channel": null}, {"src": "TAB1_STRING", "trg": "TBK1_STRING", "source_node": "TAB1", "source_layer": "STRING", "target_node": "TBK1", "target_layer": "STRING", "weight": 0.495, "scaled_weight": 0.10030689160086145, "channel": null}, {"src": "FADD_STRING", "trg": "TAB1_STRING", "source_node": "FADD", "source_layer": "STRING", "target_node": "TAB1", "target_layer": "STRING", "weight": 0.52, "scaled_weight": 0.10038765254845658, "channel": null}, {"src": "IFIH1_STRING", "trg": "TAB1_STRING", "source_node": "IFIH1", "source_layer": "STRING", "target_node": "TAB1", "target_layer": "STRING", "weight": 0.542, "scaled_weight": 0.10045872218234028, "channel": null}, {"src": "TAB1_STRING", "trg": "TLR2_STRING", "source_node": "TAB1", "source_layer": "STRING", "target_node": "TLR2", "target_layer": "STRING", "weight": 0.565, "scaled_weight": 0.10053302225412779, "channel": null}, {"src": "TAB1_STRING", "trg": "TLR7_STRING", "source_node": "TAB1", "source_layer": "STRING", "target_node": "TLR7", "target_layer": "STRING", "weight": 0.59, "scaled_weight": 0.1006137832017229, "channel": null}, {"src": "TAB1_STRING", "trg": "TICAM1_STRING", "source_node": "TAB1", "source_layer": "STRING", "target_node": "TICAM1", "target_layer": "STRING", "weight": 0.666, "scaled_weight": 0.10085929648241207, "channel": null}, {"src": "MAPK8_STRING", "trg": "TAB1_STRING", "source_node": "MAPK8", "source_layer": "STRING", "target_node": "TAB1", "target_layer": "STRING", "weight": 0.705, "scaled_weight": 0.10098528356066044, "channel": null}, {"src": "NFKB1_STRING", "trg": "TAB1_STRING", "source_node": "NFKB1", "source_layer": "STRING", "target_node": "TAB1", "target_layer": "STRING", "weight": 0.727, "scaled_weight": 0.10105635319454416, "channel": null}, {"src": "RELA_STRING", "trg": "TAB1_STRING", "source_node": "RELA", "source_layer": "STRING", "target_node": "TAB1", "target_layer": "STRING", "weight": 0.728, "scaled_weight": 0.10105958363244796, "channel": null}, {"src": "TAB1_STRING", "trg": "TIRAP_STRING", "source_node": "TAB1", "source_layer": "STRING", "target_node": "TIRAP", "target_layer": "STRING", "weight": 0.749, "scaled_weight": 0.10112742282842786, "channel": null}, {"src": "TAB1_STRING", "trg": "TLR4_STRING", "source_node": "TAB1", "source_layer": "STRING", "target_node": "TLR4", "target_layer": "STRING", "weight": 0.75, "scaled_weight": 0.10113065326633167, "channel": null}, {"src": "NFKBIA_STRING", "trg": "TAB1_STRING", "source_node": "NFKBIA", "source_layer": "STRING", "target_node": "TAB1", "target_layer": "STRING", "weight": 0.778, "scaled_weight": 0.1012211055276382, "channel": null}, {"src": "MAVS_STRING", "trg": "TAB1_STRING", "source_node": "MAVS", "source_layer": "STRING", "target_node": "TAB1", "target_layer": "STRING", "weight": 0.936, "scaled_weight": 0.10173151471643935, "channel": null}, {"src": "TAB1_STRING", "trg": "TRADD_STRING", "source_node": "TAB1", "source_layer": "STRING", "target_node": "TRADD", "target_layer": "STRING", "weight": 0.949, "scaled_weight": 0.1017735104091888, "channel": null}, {"src": "TAB1_STRING", "trg": "TRAF3_STRING", "source_node": "TAB1", "source_layer": "STRING", "target_node": "TRAF3", "target_layer": "STRING", "weight": 0.952, "scaled_weight": 0.10178320172290022, "channel": null}, {"src": "MYD88_STRING", "trg": "TAB1_STRING", "source_node": "MYD88", "source_layer": "STRING", "target_node": "TAB1", "target_layer": "STRING", "weight": 0.963, "scaled_weight": 0.10181873653984207, "channel": null}, {"src": "CHUK_STRING", "trg": "TAB1_STRING", "source_node": "CHUK", "source_layer": "STRING", "target_node": "TAB1", "target_layer": "STRING", "weight": 0.964, "scaled_weight": 0.10182196697774588, "channel": null}, {"src": "IRAK1_STRING", "trg": "TAB1_STRING", "source_node": "IRAK1", "source_layer": "STRING", "target_node": "TAB1", "target_layer": "STRING", "weight": 0.972, "scaled_weight": 0.10184781048097631, "channel": null}, {"src": "IRAK4_STRING", "trg": "TAB1_STRING", "source_node": "IRAK4", "source_layer": "STRING", "target_node": "TAB1", "target_layer": "STRING", "weight": 0.973, "scaled_weight": 0.10185104091888011, "channel": null}, {"src": "IKBKB_STRING", "trg": "TAB1_STRING", "source_node": "IKBKB", "source_layer": "STRING", "target_node": "TAB1", "target_layer": "STRING", "weight": 0.981, "scaled_weight": 0.10187688442211056, "channel": null}, {"src": "TAB1_STRING", "trg": "TLR3_STRING", "source_node": "TAB1", "source_layer": "STRING", "target_node": "TLR3", "target_layer": "STRING", "weight": 0.984, "scaled_weight": 0.10188657573582197, "channel": null}, {"src": "RIPK1_STRING", "trg": "TAB1_STRING", "source_node": "RIPK1", "source_layer": "STRING", "target_node": "TAB1", "target_layer": "STRING", "weight": 0.992, "scaled_weight": 0.10191241923905241, "channel": null}, {"src": "MAPK14_STRING", "trg": "TAB1_STRING", "source_node": "MAPK14", "source_layer": "STRING", "target_node": "TAB1", "target_layer": "STRING", "weight": 0.999, "scaled_weight": 0.10193503230437904, "channel": null}, {"src": "TAB1_STRING", "trg": "TAB2_STRING", "source_node": "TAB1", "source_layer": "STRING", "target_node": "TAB2", "target_layer": "STRING", "weight": 0.999, "scaled_weight": 0.10193503230437904, "channel": null}, {"src": "MAP3K7_STRING", "trg": "TAB1_STRING", "source_node": "MAP3K7", "source_layer": "STRING", "target_node": "TAB1", "target_layer": "STRING", "weight": 0.999, "scaled_weight": 0.10193503230437904, "channel": null}, {"src": "TAB1_STRING", "trg": "TNF_STRING", "source_node": "TAB1", "source_layer": "STRING", "target_node": "TNF", "target_layer": "STRING", "weight": 0.999, "scaled_weight": 0.10193503230437904, "channel": null}, {"src": "TAB1_STRING", "trg": "TRAF6_STRING", "source_node": "TAB1", "source_layer": "STRING", "target_node": "TRAF6", "target_layer": "STRING", "weight": 0.999, "scaled_weight": 0.10193503230437904, "channel": null}, {"src": "IKBKG_STRING", "trg": "TAB1_STRING", "source_node": "IKBKG", "source_layer": "STRING", "target_node": "TAB1", "target_layer": "STRING", "weight": 0.999, "scaled_weight": 0.10193503230437904, "channel": null}, {"src": "MAVS_STRING", "trg": "RIPK3_STRING", "source_node": "MAVS", "source_layer": "STRING", "target_node": "RIPK3", "target_layer": "STRING", "weight": 0.403, "scaled_weight": 0.10000969131371142, "channel": null}, {"src": "IRF1_STRING", "trg": "RIPK3_STRING", "source_node": "IRF1", "source_layer": "STRING", "target_node": "RIPK3", "target_layer": "STRING", "weight": 0.404, "scaled_weight": 0.10001292175161522, "channel": null}, {"src": "IFNAR1_STRING", "trg": "RIPK3_STRING", "source_node": "IFNAR1", "source_layer": "STRING", "target_node": "RIPK3", "target_layer": "STRING", "weight": 0.423, "scaled_weight": 0.10007430007178751, "channel": null}, {"src": "RIPK3_STRING", "trg": "TAB2_STRING", "source_node": "RIPK3", "source_layer": "STRING", "target_node": "TAB2", "target_layer": "STRING", "weight": 0.43, "scaled_weight": 0.10009691313711415, "channel": null}, {"src": "CGAS_STRING", "trg": "RIPK3_STRING", "source_node": "CGAS", "source_layer": "STRING", "target_node": "RIPK3", "target_layer": "STRING", "weight": 0.449, "scaled_weight": 0.10015829145728644, "channel": null}, {"src": "RIPK3_STRING", "trg": "TIRAP_STRING", "source_node": "RIPK3", "source_layer": "STRING", "target_node": "TIRAP", "target_layer": "STRING", "weight": 0.462, "scaled_weight": 0.1002002871500359, "channel": null}, {"src": "IFNG_STRING", "trg": "RIPK3_STRING", "source_node": "IFNG", "source_layer": "STRING", "target_node": "RIPK3", "target_layer": "STRING", "weight": 0.463, "scaled_weight": 0.1002035175879397, "channel": null}, {"src": "CCL2_STRING", "trg": "RIPK3_STRING", "source_node": "CCL2", "source_layer": "STRING", "target_node": "RIPK3", "target_layer": "STRING", "weight": 0.49, "scaled_weight": 0.10029073941134244, "channel": null}, {"src": "IL6_STRING", "trg": "RIPK3_STRING", "source_node": "IL6", "source_layer": "STRING", "target_node": "RIPK3", "target_layer": "STRING", "weight": 0.506, "scaled_weight": 0.1003424264178033, "channel": null}, {"src": "RIPK3_STRING", "trg": "TLR9_STRING", "source_node": "RIPK3", "source_layer": "STRING", "target_node": "TLR9", "target_layer": "STRING", "weight": 0.568, "scaled_weight": 0.1005427135678392, "channel": null}, {"src": "RIPK3_STRING", "trg": "TLR7_STRING", "source_node": "RIPK3", "source_layer": "STRING", "target_node": "TLR7", "target_layer": "STRING", "weight": 0.571, "scaled_weight": 0.10055240488155062, "channel": null}, {"src": "CHUK_STRING", "trg": "RIPK3_STRING", "source_node": "CHUK", "source_layer": "STRING", "target_node": "RIPK3", "target_layer": "STRING", "weight": 0.583, "scaled_weight": 0.10059117013639628, "channel": null}, {"src": "NFKB2_STRING", "trg": "RIPK3_STRING", "source_node": "NFKB2", "source_layer": "STRING", "target_node": "RIPK3", "target_layer": "STRING", "weight": 0.593, "scaled_weight": 0.10062347451543432, "channel": null}, {"src": "MYD88_STRING", "trg": "RIPK3_STRING", "source_node": "MYD88", "source_layer": "STRING", "target_node": "RIPK3", "target_layer": "STRING", "weight": 0.597, "scaled_weight": 0.10063639626704954, "channel": null}, {"src": "RIPK3_STRING", "trg": "TLR2_STRING", "source_node": "RIPK3", "source_layer": "STRING", "target_node": "TLR2", "target_layer": "STRING", "weight": 0.615, "scaled_weight": 0.10069454414931803, "channel": null}, {"src": "DDX58_STRING", "trg": "RIPK3_STRING", "source_node": "DDX58", "source_layer": "STRING", "target_node": "RIPK3", "target_layer": "STRING", "weight": 0.62, "scaled_weight": 0.10071069633883704, "channel": null}, {"src": "RELA_STRING", "trg": "RIPK3_STRING", "source_node": "RELA", "source_layer": "STRING", "target_node": "RIPK3", "target_layer": "STRING", "weight": 0.625, "scaled_weight": 0.10072684852835607, "channel": null}, {"src": "IKBKB_STRING", "trg": "RIPK3_STRING", "source_node": "IKBKB", "source_layer": "STRING", "target_node": "RIPK3", "target_layer": "STRING", "weight": 0.627, "scaled_weight": 0.10073330940416368, "channel": null}, {"src": "IFNB1_STRING", "trg": "RIPK3_STRING", "source_node": "IFNB1", "source_layer": "STRING", "target_node": "RIPK3", "target_layer": "STRING", "weight": 0.642, "scaled_weight": 0.10078176597272075, "channel": null}, {"src": "IRF3_STRING", "trg": "RIPK3_STRING", "source_node": "IRF3", "source_layer": "STRING", "target_node": "RIPK3", "target_layer": "STRING", "weight": 0.651, "scaled_weight": 0.10081083991385499, "channel": null}, {"src": "IL1B_STRING", "trg": "RIPK3_STRING", "source_node": "IL1B", "source_layer": "STRING", "target_node": "RIPK3", "target_layer": "STRING", "weight": 0.683, "scaled_weight": 0.10091421392677674, "channel": null}, {"src": "NFKBIA_STRING", "trg": "RIPK3_STRING", "source_node": "NFKBIA", "source_layer": "STRING", "target_node": "RIPK3", "target_layer": "STRING", "weight": 0.698, "scaled_weight": 0.10096267049533382, "channel": null}, {"src": "IKBKG_STRING", "trg": "RIPK3_STRING", "source_node": "IKBKG", "source_layer": "STRING", "target_node": "RIPK3", "target_layer": "STRING", "weight": 0.698, "scaled_weight": 0.10096267049533382, "channel": null}, {"src": "NFKB1_STRING", "trg": "RIPK3_STRING", "source_node": "NFKB1", "source_layer": "STRING", "target_node": "RIPK3", "target_layer": "STRING", "weight": 0.81, "scaled_weight": 0.10132447954055995, "channel": null}, {"src": "RIPK3_STRING", "trg": "TLR4_STRING", "source_node": "RIPK3", "source_layer": "STRING", "target_node": "TLR4", "target_layer": "STRING", "weight": 0.851, "scaled_weight": 0.10145692749461595, "channel": null}, {"src": "PYCARD_STRING", "trg": "RIPK3_STRING", "source_node": "PYCARD", "source_layer": "STRING", "target_node": "RIPK3", "target_layer": "STRING", "weight": 0.897, "scaled_weight": 0.10160552763819096, "channel": null}, {"src": "RIPK3_STRING", "trg": "TLR3_STRING", "source_node": "RIPK3", "source_layer": "STRING", "target_node": "TLR3", "target_layer": "STRING", "weight": 0.905, "scaled_weight": 0.1016313711414214, "channel": null}, {"src": "CASP1_STRING", "trg": "RIPK3_STRING", "source_node": "CASP1", "source_layer": "STRING", "target_node": "RIPK3", "target_layer": "STRING", "weight": 0.956, "scaled_weight": 0.10179612347451544, "channel": null}, {"src": "NLRP3_STRING", "trg": "RIPK3_STRING", "source_node": "NLRP3", "source_layer": "STRING", "target_node": "RIPK3", "target_layer": "STRING", "weight": 0.962, "scaled_weight": 0.10181550610193826, "channel": null}, {"src": "RIPK3_STRING", "trg": "TICAM1_STRING", "source_node": "RIPK3", "source_layer": "STRING", "target_node": "TICAM1", "target_layer": "STRING", "weight": 0.977, "scaled_weight": 0.10186396267049534, "channel": null}, {"src": "RIPK3_STRING", "trg": "TRADD_STRING", "source_node": "RIPK3", "source_layer": "STRING", "target_node": "TRADD", "target_layer": "STRING", "weight": 0.983, "scaled_weight": 0.10188334529791816, "channel": null}, {"src": "RIPK1_STRING", "trg": "RIPK3_STRING", "source_node": "RIPK1", "source_layer": "STRING", "target_node": "RIPK3", "target_layer": "STRING", "weight": 0.999, "scaled_weight": 0.10193503230437904, "channel": null}, {"src": "FADD_STRING", "trg": "RIPK3_STRING", "source_node": "FADD", "source_layer": "STRING", "target_node": "RIPK3", "target_layer": "STRING", "weight": 0.999, "scaled_weight": 0.10193503230437904, "channel": null}, {"src": "CASP8_STRING", "trg": "RIPK3_STRING", "source_node": "CASP8", "source_layer": "STRING", "target_node": "RIPK3", "target_layer": "STRING", "weight": 0.999, "scaled_weight": 0.10193503230437904, "channel": null}, {"src": "RIPK3_STRING", "trg": "TNF_STRING", "source_node": "RIPK3", "source_layer": "STRING", "target_node": "TNF", "target_layer": "STRING", "weight": 0.999, "scaled_weight": 0.10193503230437904, "channel": null}, {"src": "RIPK3_STRING", "trg": "TRAF6_STRING", "source_node": "RIPK3", "source_layer": "STRING", "target_node": "TRAF6", "target_layer": "STRING", "weight": 0.999, "scaled_weight": 0.10193503230437904, "channel": null}, {"src": "IRF9_STRING", "trg": "NFKBIA_STRING", "source_node": "IRF9", "source_layer": "STRING", "target_node": "NFKBIA", "target_layer": "STRING", "weight": 0.412, "scaled_weight": 0.10003876525484566, "channel": null}, {"src": "NFKBIA_STRING", "trg": "TICAM1_STRING", "source_node": "NFKBIA", "source_layer": "STRING", "target_node": "TICAM1", "target_layer": "STRING", "weight": 0.437, "scaled_weight": 0.10011952620244079, "channel": null}, {"src": "NFKBIA_STRING", "trg": "STAT2_STRING", "source_node": "NFKBIA", "source_layer": "STRING", "target_node": "STAT2", "target_layer": "STRING", "weight": 0.438, "scaled_weight": 0.10012275664034459, "channel": null}, {"src": "NFKBIA_STRING", "trg": "STAT5A_STRING", "source_node": "NFKBIA", "source_layer": "STRING", "target_node": "STAT5A", "target_layer": "STRING", "weight": 0.438, "scaled_weight": 0.10012275664034459, "channel": null}, {"src": "NFKBIA_STRING", "trg": "TYK2_STRING", "source_node": "NFKBIA", "source_layer": "STRING", "target_node": "TYK2", "target_layer": "STRING", "weight": 0.439, "scaled_weight": 0.1001259870782484, "channel": null}, {"src": "CGAS_STRING", "trg": "NFKBIA_STRING", "source_node": "CGAS", "source_layer": "STRING", "target_node": "NFKBIA", "target_layer": "STRING", "weight": 0.443, "scaled_weight": 0.10013890882986361, "channel": null}, {"src": "NFKBIA_STRING", "trg": "STAT6_STRING", "source_node": "NFKBIA", "source_layer": "STRING", "target_node": "STAT6", "target_layer": "STRING", "weight": 0.467, "scaled_weight": 0.10021643933955492, "channel": null}, {"src": "NFKBIA_STRING", "trg": "PYCARD_STRING", "source_node": "NFKBIA", "source_layer": "STRING", "target_node": "PYCARD", "target_layer": "STRING", "weight": 0.487, "scaled_weight": 0.10028104809763101, "channel": null}, {"src": "JAK1_STRING", "trg": "NFKBIA_STRING", "source_node": "JAK1", "source_layer": "STRING", "target_node": "NFKBIA", "target_layer": "STRING", "weight": 0.501, "scaled_weight": 0.10032627422828429, "channel": null}, {"src": "NFKBIA_STRING", "trg": "SOCS1_STRING", "source_node": "NFKBIA", "source_layer": "STRING", "target_node": "SOCS1", "target_layer": "STRING", "weight": 0.516, "scaled_weight": 0.10037473079684135, "channel": null}, {"src": "IFNA1_STRING", "trg": "NFKBIA_STRING", "source_node": "IFNA1", "source_layer": "STRING", "target_node": "NFKBIA", "target_layer": "STRING", "weight": 0.522, "scaled_weight": 0.10039411342426419, "channel": null}, {"src": "NFKBIA_STRING", "trg": "TLR7_STRING", "source_node": "NFKBIA", "source_layer": "STRING", "target_node": "TLR7", "target_layer": "STRING", "weight": 0.527, "scaled_weight": 0.1004102656137832, "channel": null}, {"src": "NFKBIA_STRING", "trg": "TIRAP_STRING", "source_node": "NFKBIA", "source_layer": "STRING", "target_node": "TIRAP", "target_layer": "STRING", "weight": 0.535, "scaled_weight": 0.10043610911701364, "channel": null}, {"src": "FADD_STRING", "trg": "NFKBIA_STRING", "source_node": "FADD", "source_layer": "STRING", "target_node": "NFKBIA", "target_layer": "STRING", "weight": 0.544, "scaled_weight": 0.10046518305814789, "channel": null}, {"src": "IRF7_STRING", "trg": "NFKBIA_STRING", "source_node": "IRF7", "source_layer": "STRING", "target_node": "NFKBIA", "target_layer": "STRING", "weight": 0.556, "scaled_weight": 0.10050394831299354, "channel": null}, {"src": "IL2_STRING", "trg": "NFKBIA_STRING", "source_node": "IL2", "source_layer": "STRING", "target_node": "NFKBIA", "target_layer": "STRING", "weight": 0.577, "scaled_weight": 0.10057178750897344, "channel": null}, {"src": "JAK2_STRING", "trg": "NFKBIA_STRING", "source_node": "JAK2", "source_layer": "STRING", "target_node": "NFKBIA", "target_layer": "STRING", "weight": 0.583, "scaled_weight": 0.10059117013639628, "channel": null}, {"src": "IL4_STRING", "trg": "NFKBIA_STRING", "source_node": "IL4", "source_layer": "STRING", "target_node": "NFKBIA", "target_layer": "STRING", "weight": 0.597, "scaled_weight": 0.10063639626704954, "channel": null}, {"src": "NFKBIA_STRING", "trg": "TLR3_STRING", "source_node": "NFKBIA", "source_layer": "STRING", "target_node": "TLR3", "target_layer": "STRING", "weight": 0.604, "scaled_weight": 0.10065900933237618, "channel": null}, {"src": "NFKBIA_STRING", "trg": "TRADD_STRING", "source_node": "NFKBIA", "source_layer": "STRING", "target_node": "TRADD", "target_layer": "STRING", "weight": 0.616, "scaled_weight": 0.10069777458722183, "channel": null}, {"src": "NFKBIA_STRING", "trg": "NLRP3_STRING", "source_node": "NFKBIA", "source_layer": "STRING", "target_node": "NLRP3", "target_layer": "STRING", "weight": 0.625, "scaled_weight": 0.10072684852835607, "channel": null}, {"src": "CD40LG_STRING", "trg": "NFKBIA_STRING", "source_node": "CD40LG", "source_layer": "STRING", "target_node": "NFKBIA", "target_layer": "STRING", "weight": 0.642, "scaled_weight": 0.10078176597272075, "channel": null}, {"src": "CASP1_STRING", "trg": "NFKBIA_STRING", "source_node": "CASP1", "source_layer": "STRING", "target_node": "NFKBIA", "target_layer": "STRING", "weight": 0.666, "scaled_weight": 0.10085929648241207, "channel": null}, {"src": "IRAK4_STRING", "trg": "NFKBIA_STRING", "source_node": "IRAK4", "source_layer": "STRING", "target_node": "NFKBIA", "target_layer": "STRING", "weight": 0.673, "scaled_weight": 0.1008819095477387, "channel": null}, {"src": "IL1R1_STRING", "trg": "NFKBIA_STRING", "source_node": "IL1R1", "source_layer": "STRING", "target_node": "NFKBIA", "target_layer": "STRING", "weight": 0.687, "scaled_weight": 0.10092713567839197, "channel": null}, {"src": "NFKBIA_STRING", "trg": "TLR9_STRING", "source_node": "NFKBIA", "source_layer": "STRING", "target_node": "TLR9", "target_layer": "STRING", "weight": 0.689, "scaled_weight": 0.10093359655419958, "channel": null}, {"src": "IRF1_STRING", "trg": "NFKBIA_STRING", "source_node": "IRF1", "source_layer": "STRING", "target_node": "NFKBIA", "target_layer": "STRING", "weight": 0.697, "scaled_weight": 0.10095944005743002, "channel": null}, {"src": "IRF3_STRING", "trg": "NFKBIA_STRING", "source_node": "IRF3", "source_layer": "STRING", "target_node": "NFKBIA", "target_layer": "STRING", "weight": 0.699, "scaled_weight": 0.10096590093323762, "channel": null}, {"src": "NFKBIA_STRING", "trg": "TRAF3_STRING", "source_node": "NFKBIA", "source_layer": "STRING", "target_node": "TRAF3", "target_layer": "STRING", "weight": 0.702, "scaled_weight": 0.10097559224694903, "channel": null}, {"src": "NFKBIA_STRING", "trg": "TLR2_STRING", "source_node": "NFKBIA", "source_layer": "STRING", "target_node": "TLR2", "target_layer": "STRING", "weight": 0.715, "scaled_weight": 0.10101758793969849, "channel": null}, {"src": "MAPK8_STRING", "trg": "NFKBIA_STRING", "source_node": "MAPK8", "source_layer": "STRING", "target_node": "NFKBIA", "target_layer": "STRING", "weight": 0.722, "scaled_weight": 0.10104020100502513, "channel": null}, {"src": "IFNG_STRING", "trg": "NFKBIA_STRING", "source_node": "IFNG", "source_layer": "STRING", "target_node": "NFKBIA", "target_layer": "STRING", "weight": 0.729, "scaled_weight": 0.10106281407035177, "channel": null}, {"src": "IFIH1_STRING", "trg": "NFKBIA_STRING", "source_node": "IFIH1", "source_layer": "STRING", "target_node": "NFKBIA", "target_layer": "STRING", "weight": 0.734, "scaled_weight": 0.10107896625987078, "channel": null}, {"src": "IFNB1_STRING", "trg": "NFKBIA_STRING", "source_node": "IFNB1", "source_layer": "STRING", "target_node": "NFKBIA", "target_layer": "STRING", "weight": 0.74, "scaled_weight": 0.10109834888729362, "channel": null}, {"src": "NFKBIA_STRING", "trg": "STAT3_STRING", "source_node": "NFKBIA", "source_layer": "STRING", "target_node": "STAT3", "target_layer": "STRING", "weight": 0.741, "scaled_weight": 0.10110157932519742, "channel": null}, {"src": "FOS_STRING", "trg": "NFKBIA_STRING", "source_node": "FOS", "source_layer": "STRING", "target_node": "NFKBIA", "target_layer": "STRING", "weight": 0.741, "scaled_weight": 0.10110157932519742, "channel": null}, {"src": "IL10_STRING", "trg": "NFKBIA_STRING", "source_node": "IL10", "source_layer": "STRING", "target_node": "NFKBIA", "target_layer": "STRING", "weight": 0.747, "scaled_weight": 0.10112096195262026, "channel": null}, {"src": "CCL2_STRING", "trg": "NFKBIA_STRING", "source_node": "CCL2", "source_layer": "STRING", "target_node": "NFKBIA", "target_layer": "STRING", "weight": 0.759, "scaled_weight": 0.10115972720746591, "channel": null}, {"src": "CD40_STRING", "trg": "NFKBIA_STRING", "source_node": "CD40", "source_layer": "STRING", "target_node": "NFKBIA", "target_layer": "STRING", "weight": 0.766, "scaled_weight": 0.10118234027279253, "channel": null}, {"src": "DDX58_STRING", "trg": "NFKBIA_STRING", "source_node": "DDX58", "source_layer": "STRING", "target_node": "NFKBIA", "target_layer": "STRING", "weight": 0.773, "scaled_weight": 0.10120495333811917, "channel": null}, {"src": "NFKBIA_STRING", "trg": "SOCS3_STRING", "source_node": "NFKBIA", "source_layer": "STRING", "target_node": "SOCS3", "target_layer": "STRING", "weight": 0.783, "scaled_weight": 0.10123725771715722, "channel": null}, {"src": "NFKBIA_STRING", "trg": "STAT1_STRING", "source_node": "NFKBIA", "source_layer": "STRING", "target_node": "STAT1", "target_layer": "STRING", "weight": 0.799, "scaled_weight": 0.1012889447236181, "channel": null}, {"src": "CASP8_STRING", "trg": "NFKBIA_STRING", "source_node": "CASP8", "source_layer": "STRING", "target_node": "NFKBIA", "target_layer": "STRING", "weight": 0.808, "scaled_weight": 0.10131801866475233, "channel": null}, {"src": "NFKBIA_STRING", "trg": "TAB2_STRING", "source_node": "NFKBIA", "source_layer": "STRING", "target_node": "TAB2", "target_layer": "STRING", "weight": 0.834, "scaled_weight": 0.10140201005025126, "channel": null}, {"src": "NFKBIA_STRING", "trg": "RIPK1_STRING", "source_node": "NFKBIA", "source_layer": "STRING", "target_node": "RIPK1", "target_layer": "STRING", "weight": 0.84, "scaled_weight": 0.1014213926776741, "channel": null}, {"src": "NFKBIA_STRING", "trg": "TLR4_STRING", "source_node": "NFKBIA", "source_layer": "STRING", "target_node": "TLR4", "target_layer": "STRING", "weight": 0.844, "scaled_weight": 0.10143431442928931, "channel": null}, {"src": "MAPK14_STRING", "trg": "NFKBIA_STRING", "source_node": "MAPK14", "source_layer": "STRING", "target_node": "NFKBIA", "target_layer": "STRING", "weight": 0.856, "scaled_weight": 0.10147307968413496, "channel": null}, {"src": "MAVS_STRING", "trg": "NFKBIA_STRING", "source_node": "MAVS", "source_layer": "STRING", "target_node": "NFKBIA", "target_layer": "STRING", "weight": 0.856, "scaled_weight": 0.10147307968413496, "channel": null}, {"src": "IRAK1_STRING", "trg": "NFKBIA_STRING", "source_node": "IRAK1", "source_layer": "STRING", "target_node": "NFKBIA", "target_layer": "STRING", "weight": 0.864, "scaled_weight": 0.1014989231873654, "channel": null}, {"src": "MYD88_STRING", "trg": "NFKBIA_STRING", "source_node": "MYD88", "source_layer": "STRING", "target_node": "NFKBIA", "target_layer": "STRING", "weight": 0.89, "scaled_weight": 0.10158291457286432, "channel": null}, {"src": "IL6_STRING", "trg": "NFKBIA_STRING", "source_node": "IL6", "source_layer": "STRING", "target_node": "NFKBIA", "target_layer": "STRING", "weight": 0.917, "scaled_weight": 0.10167013639626706, "channel": null}, {"src": "CXCL8_STRING", "trg": "NFKBIA_STRING", "source_node": "CXCL8", "source_layer": "STRING", "target_node": "NFKBIA", "target_layer": "STRING", "weight": 0.918, "scaled_weight": 0.10167336683417086, "channel": null}, {"src": "NFKBIA_STRING", "trg": "TRAF6_STRING", "source_node": "NFKBIA", "source_layer": "STRING", "target_node": "TRAF6", "target_layer": "STRING", "weight": 0.921, "scaled_weight": 0.10168305814788227, "channel": null}, {"src": "JUN_STRING", "trg": "NFKBIA_STRING", "source_node": "JUN", "source_layer": "STRING", "target_node": "NFKBIA", "target_layer": "STRING", "weight": 0.926, "scaled_weight": 0.1016992103374013, "channel": null}, {"src": "MAP3K7_STRING", "trg": "NFKBIA_STRING", "source_node": "MAP3K7", "source_layer": "STRING", "target_node": "NFKBIA", "target_layer": "STRING", "weight": 0.928, "scaled_weight": 0.1017056712132089, "channel": null}, {"src": "NFKBIA_STRING", "trg": "TBK1_STRING", "source_node": "NFKBIA", "source_layer": "STRING", "target_node": "TBK1", "target_layer": "STRING", "weight": 0.939, "scaled_weight": 0.10174120603015076, "channel": null}, {"src": "IKBKE_STRING", "trg": "NFKBIA_STRING", "source_node": "IKBKE", "source_layer": "STRING", "target_node": "NFKBIA", "target_layer": "STRING", "weight": 0.94, "scaled_weight": 0.10174443646805456, "channel": null}, {"src": "IL1B_STRING", "trg": "NFKBIA_STRING", "source_node": "IL1B", "source_layer": "STRING", "target_node": "NFKBIA", "target_layer": "STRING", "weight": 0.961, "scaled_weight": 0.10181227566403446, "channel": null}, {"src": "NFKBIA_STRING", "trg": "TNF_STRING", "source_node": "NFKBIA", "source_layer": "STRING", "target_node": "TNF", "target_layer": "STRING", "weight": 0.975, "scaled_weight": 0.10185750179468774, "channel": null}, {"src": "NFKBIA_STRING", "trg": "RELB_STRING", "source_node": "NFKBIA", "source_layer": "STRING", "target_node": "RELB", "target_layer": "STRING", "weight": 0.999, "scaled_weight": 0.10193503230437904, "channel": null}, {"src": "NFKB1_STRING", "trg": "NFKBIA_STRING", "source_node": "NFKB1", "source_layer": "STRING", "target_node": "NFKBIA", "target_layer": "STRING", "weight": 0.999, "scaled_weight": 0.10193503230437904, "channel": null}, {"src": "NFKBIA_STRING", "trg": "REL_STRING", "source_node": "NFKBIA", "source_layer": "STRING", "target_node": "REL", "target_layer": "STRING", "weight": 0.999, "scaled_weight": 0.10193503230437904, "channel": null}, {"src": "NFKB2_STRING", "trg": "NFKBIA_STRING", "source_node": "NFKB2", "source_layer": "STRING", "target_node": "NFKBIA", "target_layer": "STRING", "weight": 0.999, "scaled_weight": 0.10193503230437904, "channel": null}, {"src": "CHUK_STRING", "trg": "NFKBIA_STRING", "source_node": "CHUK", "source_layer": "STRING", "target_node": "NFKBIA", "target_layer": "STRING", "weight": 0.999, "scaled_weight": 0.10193503230437904, "channel": null}, {"src": "NFKBIA_STRING", "trg": "RELA_STRING", "source_node": "NFKBIA", "source_layer": "STRING", "target_node": "RELA", "target_layer": "STRING", "weight": 0.999, "scaled_weight": 0.10193503230437904, "channel": null}, {"src": "IKBKB_STRING", "trg": "NFKBIA_STRING", "source_node": "IKBKB", "source_layer": "STRING", "target_node": "NFKBIA", "target_layer": "STRING", "weight": 0.999, "scaled_weight": 0.10193503230437904, "channel": null}, {"src": "IKBKG_STRING", "trg": "NFKBIA_STRING", "source_node": "IKBKG", "source_layer": "STRING", "target_node": "NFKBIA", "target_layer": "STRING", "weight": 0.999, "scaled_weight": 0.10193503230437904, "channel": null}, {"src": "MAP3K7_STRING", "trg": "RELB_STRING", "source_node": "MAP3K7", "source_layer": "STRING", "target_node": "RELB", "target_layer": "STRING", "weight": 0.4, "scaled_weight": 0.1, "channel": null}, {"src": "MAVS_STRING", "trg": "RELB_STRING", "source_node": "MAVS", "source_layer": "STRING", "target_node": "RELB", "target_layer": "STRING", "weight": 0.402, "scaled_weight": 0.10000646087580761, "channel": null}, {"src": "CASP1_STRING", "trg": "RELB_STRING", "source_node": "CASP1", "source_layer": "STRING", "target_node": "RELB", "target_layer": "STRING", "weight": 0.404, "scaled_weight": 0.10001292175161522, "channel": null}, {"src": "CASP8_STRING", "trg": "RELB_STRING", "source_node": "CASP8", "source_layer": "STRING", "target_node": "RELB", "target_layer": "STRING", "weight": 0.407, "scaled_weight": 0.10002261306532664, "channel": null}, {"src": "IL1R1_STRING", "trg": "RELB_STRING", "source_node": "IL1R1", "source_layer": "STRING", "target_node": "RELB", "target_layer": "STRING", "weight": 0.411, "scaled_weight": 0.10003553481694186, "channel": null}, {"src": "RELB_STRING", "trg": "STAT2_STRING", "source_node": "RELB", "source_layer": "STRING", "target_node": "STAT2", "target_layer": "STRING", "weight": 0.419, "scaled_weight": 0.1000613783201723, "channel": null}, {"src": "RELB_STRING", "trg": "TAB2_STRING", "source_node": "RELB", "source_layer": "STRING", "target_node": "TAB2", "target_layer": "STRING", "weight": 0.419, "scaled_weight": 0.1000613783201723, "channel": null}, {"src": "RELB_STRING", "trg": "TBK1_STRING", "source_node": "RELB", "source_layer": "STRING", "target_node": "TBK1", "target_layer": "STRING", "weight": 0.434, "scaled_weight": 0.10010983488872936, "channel": null}, {"src": "RELB_STRING", "trg": "RIPK1_STRING", "source_node": "RELB", "source_layer": "STRING", "target_node": "RIPK1", "target_layer": "STRING", "weight": 0.436, "scaled_weight": 0.10011629576453697, "channel": null}, {"src": "IL2_STRING", "trg": "RELB_STRING", "source_node": "IL2", "source_layer": "STRING", "target_node": "RELB", "target_layer": "STRING", "weight": 0.44, "scaled_weight": 0.1001292175161522, "channel": null}, {"src": "IFNB1_STRING", "trg": "RELB_STRING", "source_node": "IFNB1", "source_layer": "STRING", "target_node": "RELB", "target_layer": "STRING", "weight": 0.443, "scaled_weight": 0.10013890882986361, "channel": null}, {"src": "IL4_STRING", "trg": "RELB_STRING", "source_node": "IL4", "source_layer": "STRING", "target_node": "RELB", "target_layer": "STRING", "weight": 0.448, "scaled_weight": 0.10015506101938264, "channel": null}, {"src": "RELB_STRING", "trg": "STAT5A_STRING", "source_node": "RELB", "source_layer": "STRING", "target_node": "STAT5A", "target_layer": "STRING", "weight": 0.455, "scaled_weight": 0.10017767408470926, "channel": null}, {"src": "RELB_STRING", "trg": "TLR7_STRING", "source_node": "RELB", "source_layer": "STRING", "target_node": "TLR7", "target_layer": "STRING", "weight": 0.468, "scaled_weight": 0.10021966977745873, "channel": null}, {"src": "FOS_STRING", "trg": "RELB_STRING", "source_node": "FOS", "source_layer": "STRING", "target_node": "RELB", "target_layer": "STRING", "weight": 0.47, "scaled_weight": 0.10022613065326634, "channel": null}, {"src": "IRF3_STRING", "trg": "RELB_STRING", "source_node": "IRF3", "source_layer": "STRING", "target_node": "RELB", "target_layer": "STRING", "weight": 0.47, "scaled_weight": 0.10022613065326634, "channel": null}, {"src": "IKBKE_STRING", "trg": "RELB_STRING", "source_node": "IKBKE", "source_layer": "STRING", "target_node": "RELB", "target_layer": "STRING", "weight": 0.475, "scaled_weight": 0.10024228284278536, "channel": null}, {"src": "RELB_STRING", "trg": "TRADD_STRING", "source_node": "RELB", "source_layer": "STRING", "target_node": "TRADD", "target_layer": "STRING", "weight": 0.481, "scaled_weight": 0.10026166547020819, "channel": null}, {"src": "IRF7_STRING", "trg": "RELB_STRING", "source_node": "IRF7", "source_layer": "STRING", "target_node": "RELB", "target_layer": "STRING", "weight": 0.481, "scaled_weight": 0.10026166547020819, "channel": null}, {"src": "RELB_STRING", "trg": "TLR3_STRING", "source_node": "RELB", "source_layer": "STRING", "target_node": "TLR3", "target_layer": "STRING", "weight": 0.489, "scaled_weight": 0.10028750897343863, "channel": null}, {"src": "RELB_STRING", "trg": "TLR2_STRING", "source_node": "RELB", "source_layer": "STRING", "target_node": "TLR2", "target_layer": "STRING", "weight": 0.492, "scaled_weight": 0.10029720028715004, "channel": null}, {"src": "IFNG_STRING", "trg": "RELB_STRING", "source_node": "IFNG", "source_layer": "STRING", "target_node": "RELB", "target_layer": "STRING", "weight": 0.512, "scaled_weight": 0.10036180904522614, "channel": null}, {"src": "RELB_STRING", "trg": "STAT1_STRING", "source_node": "RELB", "source_layer": "STRING", "target_node": "STAT1", "target_layer": "STRING", "weight": 0.52, "scaled_weight": 0.10038765254845658, "channel": null}, {"src": "IL10_STRING", "trg": "RELB_STRING", "source_node": "IL10", "source_layer": "STRING", "target_node": "RELB", "target_layer": "STRING", "weight": 0.52, "scaled_weight": 0.10038765254845658, "channel": null}, {"src": "CD40LG_STRING", "trg": "RELB_STRING", "source_node": "CD40LG", "source_layer": "STRING", "target_node": "RELB", "target_layer": "STRING", "weight": 0.521, "scaled_weight": 0.10039088298636038, "channel": null}, {"src": "IRAK1_STRING", "trg": "RELB_STRING", "source_node": "IRAK1", "source_layer": "STRING", "target_node": "RELB", "target_layer": "STRING", "weight": 0.539, "scaled_weight": 0.10044903086862886, "channel": null}, {"src": "CCL2_STRING", "trg": "RELB_STRING", "source_node": "CCL2", "source_layer": "STRING", "target_node": "RELB", "target_layer": "STRING", "weight": 0.551, "scaled_weight": 0.10048779612347453, "channel": null}, {"src": "IRF1_STRING", "trg": "RELB_STRING", "source_node": "IRF1", "source_layer": "STRING", "target_node": "RELB", "target_layer": "STRING", "weight": 0.57, "scaled_weight": 0.1005491744436468, "channel": null}, {"src": "RELB_STRING", "trg": "TLR4_STRING", "source_node": "RELB", "source_layer": "STRING", "target_node": "TLR4", "target_layer": "STRING", "weight": 0.583, "scaled_weight": 0.10059117013639628, "channel": null}, {"src": "CXCL8_STRING", "trg": "RELB_STRING", "source_node": "CXCL8", "source_layer": "STRING", "target_node": "RELB", "target_layer": "STRING", "weight": 0.586, "scaled_weight": 0.10060086145010769, "channel": null}, {"src": "MYD88_STRING", "trg": "RELB_STRING", "source_node": "MYD88", "source_layer": "STRING", "target_node": "RELB", "target_layer": "STRING", "weight": 0.609, "scaled_weight": 0.10067516152189519, "channel": null}, {"src": "RELB_STRING", "trg": "TRAF3_STRING", "source_node": "RELB", "source_layer": "STRING", "target_node": "TRAF3", "target_layer": "STRING", "weight": 0.675, "scaled_weight": 0.10088837042354631, "channel": null}, {"src": "IL1B_STRING", "trg": "RELB_STRING", "source_node": "IL1B", "source_layer": "STRING", "target_node": "RELB", "target_layer": "STRING", "weight": 0.685, "scaled_weight": 0.10092067480258436, "channel": null}, {"src": "IL6_STRING", "trg": "RELB_STRING", "source_node": "IL6", "source_layer": "STRING", "target_node": "RELB", "target_layer": "STRING", "weight": 0.687, "scaled_weight": 0.10092713567839197, "channel": null}, {"src": "JUN_STRING", "trg": "RELB_STRING", "source_node": "JUN", "source_layer": "STRING", "target_node": "RELB", "target_layer": "STRING", "weight": 0.706, "scaled_weight": 0.10098851399856426, "channel": null}, {"src": "RELB_STRING", "trg": "STAT3_STRING", "source_node": "RELB", "source_layer": "STRING", "target_node": "STAT3", "target_layer": "STRING", "weight": 0.715, "scaled_weight": 0.10101758793969849, "channel": null}, {"src": "RELB_STRING", "trg": "TRAF6_STRING", "source_node": "RELB", "source_layer": "STRING", "target_node": "TRAF6", "target_layer": "STRING", "weight": 0.725, "scaled_weight": 0.10104989231873654, "channel": null}, {"src": "CD40_STRING", "trg": "RELB_STRING", "source_node": "CD40", "source_layer": "STRING", "target_node": "RELB", "target_layer": "STRING", "weight": 0.736, "scaled_weight": 0.10108542713567839, "channel": null}, {"src": "RELB_STRING", "trg": "TNF_STRING", "source_node": "RELB", "source_layer": "STRING", "target_node": "TNF", "target_layer": "STRING", "weight": 0.796, "scaled_weight": 0.10127925340990668, "channel": null}, {"src": "IKBKG_STRING", "trg": "RELB_STRING", "source_node": "IKBKG", "source_layer": "STRING", "target_node": "RELB", "target_layer": "STRING", "weight": 0.83, "scaled_weight": 0.10138908829863605, "channel": null}, {"src": "IKBKB_STRING", "trg": "RELB_STRING", "source_node": "IKBKB", "source_layer": "STRING", "target_node": "RELB", "target_layer": "STRING", "weight": 0.863, "scaled_weight": 0.1014956927494616, "channel": null}, {"src": "CHUK_STRING", "trg": "RELB_STRING", "source_node": "CHUK", "source_layer": "STRING", "target_node": "RELB", "target_layer": "STRING", "weight": 0.996, "scaled_weight": 0.10192534099066763, "channel": null}, {"src": "NFKB1_STRING", "trg": "RELB_STRING", "source_node": "NFKB1", "source_layer": "STRING", "target_node": "RELB", "target_layer": "STRING", "weight": 0.999, "scaled_weight": 0.10193503230437904, "channel": null}, {"src": "REL_STRING", "trg": "RELB_STRING", "source_node": "REL", "source_layer": "STRING", "target_node": "RELB", "target_layer": "STRING", "weight": 0.999, "scaled_weight": 0.10193503230437904, "channel": null}, {"src": "NFKB2_STRING", "trg": "RELB_STRING", "source_node": "NFKB2", "source_layer": "STRING", "target_node": "RELB", "target_layer": "STRING", "weight": 0.999, "scaled_weight": 0.10193503230437904, "channel": null}, {"src": "RELA_STRING", "trg": "RELB_STRING", "source_node": "RELA", "source_layer": "STRING", "target_node": "RELB", "target_layer": "STRING", "weight": 0.999, "scaled_weight": 0.10193503230437904, "channel": null}, {"src": "CCL2_STRING", "trg": "IFNGR1_STRING", "source_node": "CCL2", "source_layer": "STRING", "target_node": "IFNGR1", "target_layer": "STRING", "weight": 0.411, "scaled_weight": 0.10003553481694186, "channel": null}, {"src": "CCL2_STRING", "trg": "IL6ST_STRING", "source_node": "CCL2", "source_layer": "STRING", "target_node": "IL6ST", "target_layer": "STRING", "weight": 0.411, "scaled_weight": 0.10003553481694186, "channel": null}, {"src": "CCL2_STRING", "trg": "RIPK1_STRING", "source_node": "CCL2", "source_layer": "STRING", "target_node": "RIPK1", "target_layer": "STRING", "weight": 0.418, "scaled_weight": 0.1000581478822685, "channel": null}, {"src": "CCL2_STRING", "trg": "IKBKG_STRING", "source_node": "CCL2", "source_layer": "STRING", "target_node": "IKBKG", "target_layer": "STRING", "weight": 0.42, "scaled_weight": 0.1000646087580761, "channel": null}, {"src": "CCL2_STRING", "trg": "IRAK4_STRING", "source_node": "CCL2", "source_layer": "STRING", "target_node": "IRAK4", "target_layer": "STRING", "weight": 0.422, "scaled_weight": 0.10007106963388371, "channel": null}, {"src": "CCL2_STRING", "trg": "IL10RA_STRING", "source_node": "CCL2", "source_layer": "STRING", "target_node": "IL10RA", "target_layer": "STRING", "weight": 0.441, "scaled_weight": 0.100132447954056, "channel": null}, {"src": "CCL2_STRING", "trg": "TBK1_STRING", "source_node": "CCL2", "source_layer": "STRING", "target_node": "TBK1", "target_layer": "STRING", "weight": 0.448, "scaled_weight": 0.10015506101938264, "channel": null}, {"src": "CCL2_STRING", "trg": "STAT5A_STRING", "source_node": "CCL2", "source_layer": "STRING", "target_node": "STAT5A", "target_layer": "STRING", "weight": 0.457, "scaled_weight": 0.10018413496051688, "channel": null}, {"src": "CCL2_STRING", "trg": "CGAS_STRING", "source_node": "CCL2", "source_layer": "STRING", "target_node": "CGAS", "target_layer": "STRING", "weight": 0.477, "scaled_weight": 0.10024874371859296, "channel": null}, {"src": "CCL2_STRING", "trg": "NFKB2_STRING", "source_node": "CCL2", "source_layer": "STRING", "target_node": "NFKB2", "target_layer": "STRING", "weight": 0.484, "scaled_weight": 0.1002713567839196, "channel": null}, {"src": "CCL2_STRING", "trg": "CHUK_STRING", "source_node": "CCL2", "source_layer": "STRING", "target_node": "CHUK", "target_layer": "STRING", "weight": 0.493, "scaled_weight": 0.10030043072505385, "channel": null}, {"src": "CCL2_STRING", "trg": "IRF5_STRING", "source_node": "CCL2", "source_layer": "STRING", "target_node": "IRF5", "target_layer": "STRING", "weight": 0.497, "scaled_weight": 0.10031335247666906, "channel": null}, {"src": "CCL2_STRING", "trg": "IRAK1_STRING", "source_node": "CCL2", "source_layer": "STRING", "target_node": "IRAK1", "target_layer": "STRING", "weight": 0.506, "scaled_weight": 0.1003424264178033, "channel": null}, {"src": "CCL2_STRING", "trg": "IL4R_STRING", "source_node": "CCL2", "source_layer": "STRING", "target_node": "IL4R", "target_layer": "STRING", "weight": 0.506, "scaled_weight": 0.1003424264178033, "channel": null}, {"src": "CCL2_STRING", "trg": "MAPK14_STRING", "source_node": "CCL2", "source_layer": "STRING", "target_node": "MAPK14", "target_layer": "STRING", "weight": 0.507, "scaled_weight": 0.10034565685570711, "channel": null}, {"src": "CASP8_STRING", "trg": "CCL2_STRING", "source_node": "CASP8", "source_layer": "STRING", "target_node": "CCL2", "target_layer": "STRING", "weight": 0.507, "scaled_weight": 0.10034565685570711, "channel": null}, {"src": "CCL2_STRING", "trg": "JAK1_STRING", "source_node": "CCL2", "source_layer": "STRING", "target_node": "JAK1", "target_layer": "STRING", "weight": 0.509, "scaled_weight": 0.10035211773151473, "channel": null}, {"src": "CCL2_STRING", "trg": "SOCS1_STRING", "source_node": "CCL2", "source_layer": "STRING", "target_node": "SOCS1", "target_layer": "STRING", "weight": 0.52, "scaled_weight": 0.10038765254845658, "channel": null}, {"src": "CCL2_STRING", "trg": "IFNAR2_STRING", "source_node": "CCL2", "source_layer": "STRING", "target_node": "IFNAR2", "target_layer": "STRING", "weight": 0.521, "scaled_weight": 0.10039088298636038, "channel": null}, {"src": "CCL2_STRING", "trg": "IFIH1_STRING", "source_node": "CCL2", "source_layer": "STRING", "target_node": "IFIH1", "target_layer": "STRING", "weight": 0.524, "scaled_weight": 0.1004005743000718, "channel": null}, {"src": "CCL2_STRING", "trg": "MAPK8_STRING", "source_node": "CCL2", "source_layer": "STRING", "target_node": "MAPK8", "target_layer": "STRING", "weight": 0.547, "scaled_weight": 0.1004748743718593, "channel": null}, {"src": "CCL2_STRING", "trg": "TRAF6_STRING", "source_node": "CCL2", "source_layer": "STRING", "target_node": "TRAF6", "target_layer": "STRING", "weight": 0.552, "scaled_weight": 0.10049102656137833, "channel": null}, {"src": "CCL2_STRING", "trg": "STAT6_STRING", "source_node": "CCL2", "source_layer": "STRING", "target_node": "STAT6", "target_layer": "STRING", "weight": 0.57, "scaled_weight": 0.1005491744436468, "channel": null}, {"src": "CCL2_STRING", "trg": "IL6R_STRING", "source_node": "CCL2", "source_layer": "STRING", "target_node": "IL6R", "target_layer": "STRING", "weight": 0.57, "scaled_weight": 0.1005491744436468, "channel": null}, {"src": "CCL2_STRING", "trg": "IL2RA_STRING", "source_node": "CCL2", "source_layer": "STRING", "target_node": "IL2RA", "target_layer": "STRING", "weight": 0.582, "scaled_weight": 0.10058793969849247, "channel": null}, {"src": "CCL2_STRING", "trg": "IKBKB_STRING", "source_node": "CCL2", "source_layer": "STRING", "target_node": "IKBKB", "target_layer": "STRING", "weight": 0.582, "scaled_weight": 0.10058793969849247, "channel": null}, {"src": "CCL2_STRING", "trg": "DDX58_STRING", "source_node": "CCL2", "source_layer": "STRING", "target_node": "DDX58", "target_layer": "STRING", "weight": 0.587, "scaled_weight": 0.10060409188801149, "channel": null}, {"src": "CCL2_STRING", "trg": "JAK2_STRING", "source_node": "CCL2", "source_layer": "STRING", "target_node": "JAK2", "target_layer": "STRING", "weight": 0.589, "scaled_weight": 0.1006105527638191, "channel": null}, {"src": "CCL2_STRING", "trg": "IRF7_STRING", "source_node": "CCL2", "source_layer": "STRING", "target_node": "IRF7", "target_layer": "STRING", "weight": 0.606, "scaled_weight": 0.10066547020818378, "channel": null}, {"src": "CCL2_STRING", "trg": "IFNAR1_STRING", "source_node": "CCL2", "source_layer": "STRING", "target_node": "IFNAR1", "target_layer": "STRING", "weight": 0.637, "scaled_weight": 0.10076561378320173, "channel": null}, {"src": "CCL2_STRING", "trg": "STAT2_STRING", "source_node": "CCL2", "source_layer": "STRING", "target_node": "STAT2", "target_layer": "STRING", "weight": 0.637, "scaled_weight": 0.10076561378320173, "channel": null}, {"src": "CCL2_STRING", "trg": "TLR9_STRING", "source_node": "CCL2", "source_layer": "STRING", "target_node": "TLR9", "target_layer": "STRING", "weight": 0.652, "scaled_weight": 0.1008140703517588, "channel": null}, {"src": "CCL2_STRING", "trg": "SOCS3_STRING", "source_node": "CCL2", "source_layer": "STRING", "target_node": "SOCS3", "target_layer": "STRING", "weight": 0.653, "scaled_weight": 0.1008173007896626, "channel": null}, {"src": "CCL2_STRING", "trg": "TLR7_STRING", "source_node": "CCL2", "source_layer": "STRING", "target_node": "TLR7", "target_layer": "STRING", "weight": 0.662, "scaled_weight": 0.10084637473079684, "channel": null}, {"src": "CCL2_STRING", "trg": "IRF3_STRING", "source_node": "CCL2", "source_layer": "STRING", "target_node": "IRF3", "target_layer": "STRING", "weight": 0.674, "scaled_weight": 0.1008851399856425, "channel": null}, {"src": "CCL2_STRING", "trg": "IL1R1_STRING", "source_node": "CCL2", "source_layer": "STRING", "target_node": "IL1R1", "target_layer": "STRING", "weight": 0.684, "scaled_weight": 0.10091744436468054, "channel": null}, {"src": "CCL2_STRING", "trg": "REL_STRING", "source_node": "CCL2", "source_layer": "STRING", "target_node": "REL", "target_layer": "STRING", "weight": 0.686, "scaled_weight": 0.10092390524048817, "channel": null}, {"src": "CCL2_STRING", "trg": "TLR3_STRING", "source_node": "CCL2", "source_layer": "STRING", "target_node": "TLR3", "target_layer": "STRING", "weight": 0.691, "scaled_weight": 0.10094005743000718, "channel": null}, {"src": "CCL2_STRING", "trg": "NLRP3_STRING", "source_node": "CCL2", "source_layer": "STRING", "target_node": "NLRP3", "target_layer": "STRING", "weight": 0.693, "scaled_weight": 0.10094651830581479, "channel": null}, {"src": "CASP1_STRING", "trg": "CCL2_STRING", "source_node": "CASP1", "source_layer": "STRING", "target_node": "CCL2", "target_layer": "STRING", "weight": 0.699, "scaled_weight": 0.10096590093323762, "channel": null}, {"src": "CCL2_STRING", "trg": "CD40LG_STRING", "source_node": "CCL2", "source_layer": "STRING", "target_node": "CD40LG", "target_layer": "STRING", "weight": 0.707, "scaled_weight": 0.10099174443646806, "channel": null}, {"src": "CCL2_STRING", "trg": "CD40_STRING", "source_node": "CCL2", "source_layer": "STRING", "target_node": "CD40", "target_layer": "STRING", "weight": 0.71, "scaled_weight": 0.10100143575017947, "channel": null}, {"src": "CCL2_STRING", "trg": "IFNB1_STRING", "source_node": "CCL2", "source_layer": "STRING", "target_node": "IFNB1", "target_layer": "STRING", "weight": 0.729, "scaled_weight": 0.10106281407035177, "channel": null}, {"src": "CCL2_STRING", "trg": "MYD88_STRING", "source_node": "CCL2", "source_layer": "STRING", "target_node": "MYD88", "target_layer": "STRING", "weight": 0.732, "scaled_weight": 0.10107250538406318, "channel": null}, {"src": "CCL2_STRING", "trg": "IFNA1_STRING", "source_node": "CCL2", "source_layer": "STRING", "target_node": "IFNA1", "target_layer": "STRING", "weight": 0.754, "scaled_weight": 0.10114357501794688, "channel": null}, {"src": "CCL2_STRING", "trg": "TLR2_STRING", "source_node": "CCL2", "source_layer": "STRING", "target_node": "TLR2", "target_layer": "STRING", "weight": 0.774, "scaled_weight": 0.10120818377602298, "channel": null}, {"src": "CCL2_STRING", "trg": "IRF1_STRING", "source_node": "CCL2", "source_layer": "STRING", "target_node": "IRF1", "target_layer": "STRING", "weight": 0.776, "scaled_weight": 0.10121464465183058, "channel": null}, {"src": "CCL2_STRING", "trg": "TLR4_STRING", "source_node": "CCL2", "source_layer": "STRING", "target_node": "TLR4", "target_layer": "STRING", "weight": 0.826, "scaled_weight": 0.10137616654702082, "channel": null}, {"src": "CCL2_STRING", "trg": "STAT1_STRING", "source_node": "CCL2", "source_layer": "STRING", "target_node": "STAT1", "target_layer": "STRING", "weight": 0.846, "scaled_weight": 0.10144077530509692, "channel": null}, {"src": "CCL2_STRING", "trg": "FOS_STRING", "source_node": "CCL2", "source_layer": "STRING", "target_node": "FOS", "target_layer": "STRING", "weight": 0.853, "scaled_weight": 0.10146338837042355, "channel": null}, {"src": "CCL2_STRING", "trg": "IL2_STRING", "source_node": "CCL2", "source_layer": "STRING", "target_node": "IL2", "target_layer": "STRING", "weight": 0.862, "scaled_weight": 0.1014924623115578, "channel": null}, {"src": "CCL2_STRING", "trg": "STAT3_STRING", "source_node": "CCL2", "source_layer": "STRING", "target_node": "STAT3", "target_layer": "STRING", "weight": 0.901, "scaled_weight": 0.10161844938980617, "channel": null}, {"src": "CCL2_STRING", "trg": "IFNG_STRING", "source_node": "CCL2", "source_layer": "STRING", "target_node": "IFNG", "target_layer": "STRING", "weight": 0.926, "scaled_weight": 0.1016992103374013, "channel": null}, {"src": "CCL2_STRING", "trg": "IL4_STRING", "source_node": "CCL2", "source_layer": "STRING", "target_node": "IL4", "target_layer": "STRING", "weight": 0.927, "scaled_weight": 0.1017024407753051, "channel": null}, {"src": "CCL2_STRING", "trg": "IL10_STRING", "source_node": "CCL2", "source_layer": "STRING", "target_node": "IL10", "target_layer": "STRING", "weight": 0.955, "scaled_weight": 0.10179289303661164, "channel": null}, {"src": "CCL2_STRING", "trg": "IL1B_STRING", "source_node": "CCL2", "source_layer": "STRING", "target_node": "IL1B", "target_layer": "STRING", "weight": 0.974, "scaled_weight": 0.10185427135678392, "channel": null}, {"src": "CCL2_STRING", "trg": "TNF_STRING", "source_node": "CCL2", "source_layer": "STRING", "target_node": "TNF", "target_layer": "STRING", "weight": 0.978, "scaled_weight": 0.10186719310839915, "channel": null}, {"src": "CCL2_STRING", "trg": "IL6_STRING", "source_node": "CCL2", "source_layer": "STRING", "target_node": "IL6", "target_layer": "STRING", "weight": 0.985, "scaled_weight": 0.10188980617372578, "channel": null}, {"src": "CCL2_STRING", "trg": "JUN_STRING", "source_node": "CCL2", "source_layer": "STRING", "target_node": "JUN", "target_layer": "STRING", "weight": 0.988, "scaled_weight": 0.1018994974874372, "channel": null}, {"src": "CCL2_STRING", "trg": "RELA_STRING", "source_node": "CCL2", "source_layer": "STRING", "target_node": "RELA", "target_layer": "STRING", "weight": 0.991, "scaled_weight": 0.1019091888011486, "channel": null}, {"src": "CCL2_STRING", "trg": "NFKB1_STRING", "source_node": "CCL2", "source_layer": "STRING", "target_node": "NFKB1", "target_layer": "STRING", "weight": 0.994, "scaled_weight": 0.10191888011486001, "channel": null}, {"src": "CCL2_STRING", "trg": "CXCL8_STRING", "source_node": "CCL2", "source_layer": "STRING", "target_node": "CXCL8", "target_layer": "STRING", "weight": 0.999, "scaled_weight": 0.10193503230437904, "channel": null}, {"src": "IL4R_STRING", "trg": "NFKB1_STRING", "source_node": "IL4R", "source_layer": "STRING", "target_node": "NFKB1", "target_layer": "STRING", "weight": 0.426, "scaled_weight": 0.10008399138549894, "channel": null}, {"src": "IFNGR1_STRING", "trg": "NFKB1_STRING", "source_node": "IFNGR1", "source_layer": "STRING", "target_node": "NFKB1", "target_layer": "STRING", "weight": 0.443, "scaled_weight": 0.10013890882986361, "channel": null}, {"src": "IFNAR1_STRING", "trg": "NFKB1_STRING", "source_node": "IFNAR1", "source_layer": "STRING", "target_node": "NFKB1", "target_layer": "STRING", "weight": 0.463, "scaled_weight": 0.1002035175879397, "channel": null}, {"src": "NFKB1_STRING", "trg": "TYK2_STRING", "source_node": "NFKB1", "source_layer": "STRING", "target_node": "TYK2", "target_layer": "STRING", "weight": 0.48, "scaled_weight": 0.10025843503230439, "channel": null}, {"src": "IL6R_STRING", "trg": "NFKB1_STRING", "source_node": "IL6R", "source_layer": "STRING", "target_node": "NFKB1", "target_layer": "STRING", "weight": 0.488, "scaled_weight": 0.10028427853553483, "channel": null}, {"src": "IRF5_STRING", "trg": "NFKB1_STRING", "source_node": "IRF5", "source_layer": "STRING", "target_node": "NFKB1", "target_layer": "STRING", "weight": 0.525, "scaled_weight": 0.1004038047379756, "channel": null}, {"src": "NFKB1_STRING", "trg": "SOCS1_STRING", "source_node": "NFKB1", "source_layer": "STRING", "target_node": "SOCS1", "target_layer": "STRING", "weight": 0.528, "scaled_weight": 0.100413496051687, "channel": null}, {"src": "NFKB1_STRING", "trg": "STAT2_STRING", "source_node": "NFKB1", "source_layer": "STRING", "target_node": "STAT2", "target_layer": "STRING", "weight": 0.552, "scaled_weight": 0.10049102656137833, "channel": null}, {"src": "CGAS_STRING", "trg": "NFKB1_STRING", "source_node": "CGAS", "source_layer": "STRING", "target_node": "NFKB1", "target_layer": "STRING", "weight": 0.575, "scaled_weight": 0.10056532663316584, "channel": null}, {"src": "IL10RA_STRING", "trg": "NFKB1_STRING", "source_node": "IL10RA", "source_layer": "STRING", "target_node": "NFKB1", "target_layer": "STRING", "weight": 0.606, "scaled_weight": 0.10066547020818378, "channel": null}, {"src": "NFKB1_STRING", "trg": "TICAM1_STRING", "source_node": "NFKB1", "source_layer": "STRING", "target_node": "TICAM1", "target_layer": "STRING", "weight": 0.645, "scaled_weight": 0.10079145728643217, "channel": null}, {"src": "JAK2_STRING", "trg": "NFKB1_STRING", "source_node": "JAK2", "source_layer": "STRING", "target_node": "NFKB1", "target_layer": "STRING", "weight": 0.651, "scaled_weight": 0.10081083991385499, "channel": null}, {"src": "JAK1_STRING", "trg": "NFKB1_STRING", "source_node": "JAK1", "source_layer": "STRING", "target_node": "NFKB1", "target_layer": "STRING", "weight": 0.668, "scaled_weight": 0.10086575735821968, "channel": null}, {"src": "NFKB1_STRING", "trg": "TIRAP_STRING", "source_node": "NFKB1", "source_layer": "STRING", "target_node": "TIRAP", "target_layer": "STRING", "weight": 0.691, "scaled_weight": 0.10094005743000718, "channel": null}, {"src": "IRF9_STRING", "trg": "NFKB1_STRING", "source_node": "IRF9", "source_layer": "STRING", "target_node": "NFKB1", "target_layer": "STRING", "weight": 0.698, "scaled_weight": 0.10096267049533382, "channel": null}, {"src": "FADD_STRING", "trg": "NFKB1_STRING", "source_node": "FADD", "source_layer": "STRING", "target_node": "NFKB1", "target_layer": "STRING", "weight": 0.72, "scaled_weight": 0.10103374012921752, "channel": null}, {"src": "NFKB1_STRING", "trg": "SOCS3_STRING", "source_node": "NFKB1", "source_layer": "STRING", "target_node": "SOCS3", "target_layer": "STRING", "weight": 0.739, "scaled_weight": 0.10109511844938981, "channel": null}, {"src": "NFKB1_STRING", "trg": "TRADD_STRING", "source_node": "NFKB1", "source_layer": "STRING", "target_node": "TRADD", "target_layer": "STRING", "weight": 0.743, "scaled_weight": 0.10110804020100503, "channel": null}, {"src": "NFKB1_STRING", "trg": "PYCARD_STRING", "source_node": "NFKB1", "source_layer": "STRING", "target_node": "PYCARD", "target_layer": "STRING", "weight": 0.767, "scaled_weight": 0.10118557071069634, "channel": null}, {"src": "CASP8_STRING", "trg": "NFKB1_STRING", "source_node": "CASP8", "source_layer": "STRING", "target_node": "NFKB1", "target_layer": "STRING", "weight": 0.772, "scaled_weight": 0.10120172290021537, "channel": null}, {"src": "IRAK4_STRING", "trg": "NFKB1_STRING", "source_node": "IRAK4", "source_layer": "STRING", "target_node": "NFKB1", "target_layer": "STRING", "weight": 0.778, "scaled_weight": 0.1012211055276382, "channel": null}, {"src": "MAPK14_STRING", "trg": "NFKB1_STRING", "source_node": "MAPK14", "source_layer": "STRING", "target_node": "NFKB1", "target_layer": "STRING", "weight": 0.784, "scaled_weight": 0.10124048815506102, "channel": null}, {"src": "NFKB1_STRING", "trg": "STAT5A_STRING", "source_node": "NFKB1", "source_layer": "STRING", "target_node": "STAT5A", "target_layer": "STRING", "weight": 0.786, "scaled_weight": 0.10124694903086863, "channel": null}, {"src": "IL2RA_STRING", "trg": "NFKB1_STRING", "source_node": "IL2RA", "source_layer": "STRING", "target_node": "NFKB1", "target_layer": "STRING", "weight": 0.79, "scaled_weight": 0.10125987078248386, "channel": null}, {"src": "NFKB1_STRING", "trg": "TRAF3_STRING", "source_node": "NFKB1", "source_layer": "STRING", "target_node": "TRAF3", "target_layer": "STRING", "weight": 0.823, "scaled_weight": 0.10136647523330941, "channel": null}, {"src": "MAVS_STRING", "trg": "NFKB1_STRING", "source_node": "MAVS", "source_layer": "STRING", "target_node": "NFKB1", "target_layer": "STRING", "weight": 0.845, "scaled_weight": 0.10143754486719311, "channel": null}, {"src": "IKBKE_STRING", "trg": "NFKB1_STRING", "source_node": "IKBKE", "source_layer": "STRING", "target_node": "NFKB1", "target_layer": "STRING", "weight": 0.849, "scaled_weight": 0.10145046661880833, "channel": null}, {"src": "IFIH1_STRING", "trg": "NFKB1_STRING", "source_node": "IFIH1", "source_layer": "STRING", "target_node": "NFKB1", "target_layer": "STRING", "weight": 0.85, "scaled_weight": 0.10145369705671214, "channel": null}, {"src": "NFKB1_STRING", "trg": "STAT6_STRING", "source_node": "NFKB1", "source_layer": "STRING", "target_node": "STAT6", "target_layer": "STRING", "weight": 0.851, "scaled_weight": 0.10145692749461595, "channel": null}, {"src": "IRF7_STRING", "trg": "NFKB1_STRING", "source_node": "IRF7", "source_layer": "STRING", "target_node": "NFKB1", "target_layer": "STRING", "weight": 0.853, "scaled_weight": 0.10146338837042355, "channel": null}, {"src": "NFKB1_STRING", "trg": "TLR9_STRING", "source_node": "NFKB1", "source_layer": "STRING", "target_node": "TLR9", "target_layer": "STRING", "weight": 0.866, "scaled_weight": 0.10150538406317301, "channel": null}, {"src": "FOS_STRING", "trg": "NFKB1_STRING", "source_node": "FOS", "source_layer": "STRING", "target_node": "NFKB1", "target_layer": "STRING", "weight": 0.871, "scaled_weight": 0.10152153625269204, "channel": null}, {"src": "CD40LG_STRING", "trg": "NFKB1_STRING", "source_node": "CD40LG", "source_layer": "STRING", "target_node": "NFKB1", "target_layer": "STRING", "weight": 0.872, "scaled_weight": 0.10152476669059585, "channel": null}, {"src": "CASP1_STRING", "trg": "NFKB1_STRING", "source_node": "CASP1", "source_layer": "STRING", "target_node": "NFKB1", "target_layer": "STRING", "weight": 0.872, "scaled_weight": 0.10152476669059585, "channel": null}, {"src": "IRF3_STRING", "trg": "NFKB1_STRING", "source_node": "IRF3", "source_layer": "STRING", "target_node": "NFKB1", "target_layer": "STRING", "weight": 0.872, "scaled_weight": 0.10152476669059585, "channel": null}, {"src": "NFKB1_STRING", "trg": "TLR7_STRING", "source_node": "NFKB1", "source_layer": "STRING", "target_node": "TLR7", "target_layer": "STRING", "weight": 0.873, "scaled_weight": 0.10152799712849965, "channel": null}, {"src": "IRF1_STRING", "trg": "NFKB1_STRING", "source_node": "IRF1", "source_layer": "STRING", "target_node": "NFKB1", "target_layer": "STRING", "weight": 0.874, "scaled_weight": 0.10153122756640345, "channel": null}, {"src": "IL4_STRING", "trg": "NFKB1_STRING", "source_node": "IL4", "source_layer": "STRING", "target_node": "NFKB1", "target_layer": "STRING", "weight": 0.883, "scaled_weight": 0.1015603015075377, "channel": null}, {"src": "NFKB1_STRING", "trg": "RIPK1_STRING", "source_node": "NFKB1", "source_layer": "STRING", "target_node": "RIPK1", "target_layer": "STRING", "weight": 0.883, "scaled_weight": 0.1015603015075377, "channel": null}, {"src": "NFKB1_STRING", "trg": "TLR3_STRING", "source_node": "NFKB1", "source_layer": "STRING", "target_node": "TLR3", "target_layer": "STRING", "weight": 0.89, "scaled_weight": 0.10158291457286432, "channel": null}, {"src": "DDX58_STRING", "trg": "NFKB1_STRING", "source_node": "DDX58", "source_layer": "STRING", "target_node": "NFKB1", "target_layer": "STRING", "weight": 0.9, "scaled_weight": 0.10161521895190237, "channel": null}, {"src": "IL10_STRING", "trg": "NFKB1_STRING", "source_node": "IL10", "source_layer": "STRING", "target_node": "NFKB1", "target_layer": "STRING", "weight": 0.905, "scaled_weight": 0.1016313711414214, "channel": null}, {"src": "NFKB1_STRING", "trg": "TAB2_STRING", "source_node": "NFKB1", "source_layer": "STRING", "target_node": "TAB2", "target_layer": "STRING", "weight": 0.913, "scaled_weight": 0.10165721464465184, "channel": null}, {"src": "IL1R1_STRING", "trg": "NFKB1_STRING", "source_node": "IL1R1", "source_layer": "STRING", "target_node": "NFKB1", "target_layer": "STRING", "weight": 0.914, "scaled_weight": 0.10166044508255564, "channel": null}, {"src": "MAP3K7_STRING", "trg": "NFKB1_STRING", "source_node": "MAP3K7", "source_layer": "STRING", "target_node": "NFKB1", "target_layer": "STRING", "weight": 0.918, "scaled_weight": 0.10167336683417086, "channel": null}, {"src": "CD40_STRING", "trg": "NFKB1_STRING", "source_node": "CD40", "source_layer": "STRING", "target_node": "NFKB1", "target_layer": "STRING", "weight": 0.919, "scaled_weight": 0.10167659727207466, "channel": null}, {"src": "IFNA1_STRING", "trg": "NFKB1_STRING", "source_node": "IFNA1", "source_layer": "STRING", "target_node": "NFKB1", "target_layer": "STRING", "weight": 0.93, "scaled_weight": 0.10171213208901651, "channel": null}, {"src": "IRAK1_STRING", "trg": "NFKB1_STRING", "source_node": "IRAK1", "source_layer": "STRING", "target_node": "NFKB1", "target_layer": "STRING", "weight": 0.935, "scaled_weight": 0.10172828427853554, "channel": null}, {"src": "IFNG_STRING", "trg": "NFKB1_STRING", "source_node": "IFNG", "source_layer": "STRING", "target_node": "NFKB1", "target_layer": "STRING", "weight": 0.939, "scaled_weight": 0.10174120603015076, "channel": null}, {"src": "IL2_STRING", "trg": "NFKB1_STRING", "source_node": "IL2", "source_layer": "STRING", "target_node": "NFKB1", "target_layer": "STRING", "weight": 0.94, "scaled_weight": 0.10174443646805456, "channel": null}, {"src": "NFKB1_STRING", "trg": "TRAF6_STRING", "source_node": "NFKB1", "source_layer": "STRING", "target_node": "TRAF6", "target_layer": "STRING", "weight": 0.947, "scaled_weight": 0.1017670495333812, "channel": null}, {"src": "MYD88_STRING", "trg": "NFKB1_STRING", "source_node": "MYD88", "source_layer": "STRING", "target_node": "NFKB1", "target_layer": "STRING", "weight": 0.949, "scaled_weight": 0.1017735104091888, "channel": null}, {"src": "NFKB1_STRING", "trg": "STAT1_STRING", "source_node": "NFKB1", "source_layer": "STRING", "target_node": "STAT1", "target_layer": "STRING", "weight": 0.964, "scaled_weight": 0.10182196697774588, "channel": null}, {"src": "IFNB1_STRING", "trg": "NFKB1_STRING", "source_node": "IFNB1", "source_layer": "STRING", "target_node": "NFKB1", "target_layer": "STRING", "weight": 0.965, "scaled_weight": 0.10182519741564969, "channel": null}, {"src": "JUN_STRING", "trg": "NFKB1_STRING", "source_node": "JUN", "source_layer": "STRING", "target_node": "NFKB1", "target_layer": "STRING", "weight": 0.971, "scaled_weight": 0.10184458004307251, "channel": null}, {"src": "MAPK8_STRING", "trg": "NFKB1_STRING", "source_node": "MAPK8", "source_layer": "STRING", "target_node": "NFKB1", "target_layer": "STRING", "weight": 0.98, "scaled_weight": 0.10187365398420675, "channel": null}, {"src": "NFKB1_STRING", "trg": "NLRP3_STRING", "source_node": "NFKB1", "source_layer": "STRING", "target_node": "NLRP3", "target_layer": "STRING", "weight": 0.987, "scaled_weight": 0.10189626704953339, "channel": null}, {"src": "NFKB1_STRING", "trg": "TBK1_STRING", "source_node": "NFKB1", "source_layer": "STRING", "target_node": "TBK1", "target_layer": "STRING", "weight": 0.991, "scaled_weight": 0.1019091888011486, "channel": null}, {"src": "NFKB1_STRING", "trg": "TLR2_STRING", "source_node": "NFKB1", "source_layer": "STRING", "target_node": "TLR2", "target_layer": "STRING", "weight": 0.995, "scaled_weight": 0.10192211055276383, "channel": null}, {"src": "NFKB1_STRING", "trg": "STAT3_STRING", "source_node": "NFKB1", "source_layer": "STRING", "target_node": "STAT3", "target_layer": "STRING", "weight": 0.997, "scaled_weight": 0.10192857142857144, "channel": null}, {"src": "CXCL8_STRING", "trg": "NFKB1_STRING", "source_node": "CXCL8", "source_layer": "STRING", "target_node": "NFKB1", "target_layer": "STRING", "weight": 0.997, "scaled_weight": 0.10192857142857144, "channel": null}, {"src": "NFKB1_STRING", "trg": "TLR4_STRING", "source_node": "NFKB1", "source_layer": "STRING", "target_node": "TLR4", "target_layer": "STRING", "weight": 0.997, "scaled_weight": 0.10192857142857144, "channel": null}, {"src": "IL1B_STRING", "trg": "NFKB1_STRING", "source_node": "IL1B", "source_layer": "STRING", "target_node": "NFKB1", "target_layer": "STRING", "weight": 0.998, "scaled_weight": 0.10193180186647524, "channel": null}, {"src": "IL6_STRING", "trg": "NFKB1_STRING", "source_node": "IL6", "source_layer": "STRING", "target_node": "NFKB1", "target_layer": "STRING", "weight": 0.998, "scaled_weight": 0.10193180186647524, "channel": null}, {"src": "NFKB1_STRING", "trg": "REL_STRING", "source_node": "NFKB1", "source_layer": "STRING", "target_node": "REL", "target_layer": "STRING", "weight": 0.999, "scaled_weight": 0.10193503230437904, "channel": null}, {"src": "NFKB1_STRING", "trg": "NFKB2_STRING", "source_node": "NFKB1", "source_layer": "STRING", "target_node": "NFKB2", "target_layer": "STRING", "weight": 0.999, "scaled_weight": 0.10193503230437904, "channel": null}, {"src": "CHUK_STRING", "trg": "NFKB1_STRING", "source_node": "CHUK", "source_layer": "STRING", "target_node": "NFKB1", "target_layer": "STRING", "weight": 0.999, "scaled_weight": 0.10193503230437904, "channel": null}, {"src": "NFKB1_STRING", "trg": "RELA_STRING", "source_node": "NFKB1", "source_layer": "STRING", "target_node": "RELA", "target_layer": "STRING", "weight": 0.999, "scaled_weight": 0.10193503230437904, "channel": null}, {"src": "NFKB1_STRING", "trg": "TNF_STRING", "source_node": "NFKB1", "source_layer": "STRING", "target_node": "TNF", "target_layer": "STRING", "weight": 0.999, "scaled_weight": 0.10193503230437904, "channel": null}, {"src": "IKBKB_STRING", "trg": "NFKB1_STRING", "source_node": "IKBKB", "source_layer": "STRING", "target_node": "NFKB1", "target_layer": "STRING", "weight": 0.999, "scaled_weight": 0.10193503230437904, "channel": null}, {"src": "IKBKG_STRING", "trg": "NFKB1_STRING", "source_node": "IKBKG", "source_layer": "STRING", "target_node": "NFKB1", "target_layer": "STRING", "weight": 0.999, "scaled_weight": 0.10193503230437904, "channel": null}, {"src": "IL2_STRING", "trg": "IRAK1_STRING", "source_node": "IL2", "source_layer": "STRING", "target_node": "IRAK1", "target_layer": "STRING", "weight": 0.403, "scaled_weight": 0.10000969131371142, "channel": null}, {"src": "IL2_STRING", "trg": "MAPK8_STRING", "source_node": "IL2", "source_layer": "STRING", "target_node": "MAPK8", "target_layer": "STRING", "weight": 0.418, "scaled_weight": 0.1000581478822685, "channel": null}, {"src": "IL2_STRING", "trg": "MAPK14_STRING", "source_node": "IL2", "source_layer": "STRING", "target_node": "MAPK14", "target_layer": "STRING", "weight": 0.426, "scaled_weight": 0.10008399138549894, "channel": null}, {"src": "CGAS_STRING", "trg": "IL2_STRING", "source_node": "CGAS", "source_layer": "STRING", "target_node": "IL2", "target_layer": "STRING", "weight": 0.426, "scaled_weight": 0.10008399138549894, "channel": null}, {"src": "IKBKB_STRING", "trg": "IL2_STRING", "source_node": "IKBKB", "source_layer": "STRING", "target_node": "IL2", "target_layer": "STRING", "weight": 0.43, "scaled_weight": 0.10009691313711415, "channel": null}, {"src": "IL2_STRING", "trg": "IRF7_STRING", "source_node": "IL2", "source_layer": "STRING", "target_node": "IRF7", "target_layer": "STRING", "weight": 0.44, "scaled_weight": 0.1001292175161522, "channel": null}, {"src": "IFIH1_STRING", "trg": "IL2_STRING", "source_node": "IFIH1", "source_layer": "STRING", "target_node": "IL2", "target_layer": "STRING", "weight": 0.442, "scaled_weight": 0.1001356783919598, "channel": null}, {"src": "IL2_STRING", "trg": "TRAF6_STRING", "source_node": "IL2", "source_layer": "STRING", "target_node": "TRAF6", "target_layer": "STRING", "weight": 0.474, "scaled_weight": 0.10023905240488155, "channel": null}, {"src": "IL2_STRING", "trg": "STAT2_STRING", "source_node": "IL2", "source_layer": "STRING", "target_node": "STAT2", "target_layer": "STRING", "weight": 0.485, "scaled_weight": 0.1002745872218234, "channel": null}, {"src": "IL2_STRING", "trg": "IRF3_STRING", "source_node": "IL2", "source_layer": "STRING", "target_node": "IRF3", "target_layer": "STRING", "weight": 0.493, "scaled_weight": 0.10030043072505385, "channel": null}, {"src": "IL2_STRING", "trg": "SOCS3_STRING", "source_node": "IL2", "source_layer": "STRING", "target_node": "SOCS3", "target_layer": "STRING", "weight": 0.497, "scaled_weight": 0.10031335247666906, "channel": null}, {"src": "DDX58_STRING", "trg": "IL2_STRING", "source_node": "DDX58", "source_layer": "STRING", "target_node": "IL2", "target_layer": "STRING", "weight": 0.497, "scaled_weight": 0.10031335247666906, "channel": null}, {"src": "CASP8_STRING", "trg": "IL2_STRING", "source_node": "CASP8", "source_layer": "STRING", "target_node": "IL2", "target_layer": "STRING", "weight": 0.503, "scaled_weight": 0.1003327351040919, "channel": null}, {"src": "IL10RA_STRING", "trg": "IL2_STRING", "source_node": "IL10RA", "source_layer": "STRING", "target_node": "IL2", "target_layer": "STRING", "weight": 0.504, "scaled_weight": 0.1003359655419957, "channel": null}, {"src": "IL2_STRING", "trg": "NLRP3_STRING", "source_node": "IL2", "source_layer": "STRING", "target_node": "NLRP3", "target_layer": "STRING", "weight": 0.504, "scaled_weight": 0.1003359655419957, "channel": null}, {"src": "IL2_STRING", "trg": "IRF1_STRING", "source_node": "IL2", "source_layer": "STRING", "target_node": "IRF1", "target_layer": "STRING", "weight": 0.531, "scaled_weight": 0.10042318736539843, "channel": null}, {"src": "CASP1_STRING", "trg": "IL2_STRING", "source_node": "CASP1", "source_layer": "STRING", "target_node": "IL2", "target_layer": "STRING", "weight": 0.54, "scaled_weight": 0.10045226130653268, "channel": null}, {"src": "IL2_STRING", "trg": "TYK2_STRING", "source_node": "IL2", "source_layer": "STRING", "target_node": "TYK2", "target_layer": "STRING", "weight": 0.548, "scaled_weight": 0.1004781048097631, "channel": null}, {"src": "IL2_STRING", "trg": "SOCS1_STRING", "source_node": "IL2", "source_layer": "STRING", "target_node": "SOCS1", "target_layer": "STRING", "weight": 0.557, "scaled_weight": 0.10050717875089735, "channel": null}, {"src": "IL1R1_STRING", "trg": "IL2_STRING", "source_node": "IL1R1", "source_layer": "STRING", "target_node": "IL2", "target_layer": "STRING", "weight": 0.593, "scaled_weight": 0.10062347451543432, "channel": null}, {"src": "IL2_STRING", "trg": "TLR3_STRING", "source_node": "IL2", "source_layer": "STRING", "target_node": "TLR3", "target_layer": "STRING", "weight": 0.627, "scaled_weight": 0.10073330940416368, "channel": null}, {"src": "IL2_STRING", "trg": "TLR9_STRING", "source_node": "IL2", "source_layer": "STRING", "target_node": "TLR9", "target_layer": "STRING", "weight": 0.654, "scaled_weight": 0.10082053122756642, "channel": null}, {"src": "IL2_STRING", "trg": "TLR7_STRING", "source_node": "IL2", "source_layer": "STRING", "target_node": "TLR7", "target_layer": "STRING", "weight": 0.656, "scaled_weight": 0.10082699210337402, "channel": null}, {"src": "IL2_STRING", "trg": "TLR2_STRING", "source_node": "IL2", "source_layer": "STRING", "target_node": "TLR2", "target_layer": "STRING", "weight": 0.676, "scaled_weight": 0.10089160086145012, "channel": null}, {"src": "IL2_STRING", "trg": "MYD88_STRING", "source_node": "IL2", "source_layer": "STRING", "target_node": "MYD88", "target_layer": "STRING", "weight": 0.717, "scaled_weight": 0.10102404881550611, "channel": null}, {"src": "IFNB1_STRING", "trg": "IL2_STRING", "source_node": "IFNB1", "source_layer": "STRING", "target_node": "IL2", "target_layer": "STRING", "weight": 0.727, "scaled_weight": 0.10105635319454416, "channel": null}, {"src": "IL2_STRING", "trg": "TLR4_STRING", "source_node": "IL2", "source_layer": "STRING", "target_node": "TLR4", "target_layer": "STRING", "weight": 0.729, "scaled_weight": 0.10106281407035177, "channel": null}, {"src": "IL2_STRING", "trg": "STAT6_STRING", "source_node": "IL2", "source_layer": "STRING", "target_node": "STAT6", "target_layer": "STRING", "weight": 0.732, "scaled_weight": 0.10107250538406318, "channel": null}, {"src": "IL2_STRING", "trg": "REL_STRING", "source_node": "IL2", "source_layer": "STRING", "target_node": "REL", "target_layer": "STRING", "weight": 0.761, "scaled_weight": 0.10116618808327352, "channel": null}, {"src": "IL2_STRING", "trg": "IL6ST_STRING", "source_node": "IL2", "source_layer": "STRING", "target_node": "IL6ST", "target_layer": "STRING", "weight": 0.772, "scaled_weight": 0.10120172290021537, "channel": null}, {"src": "IFNAR2_STRING", "trg": "IL2_STRING", "source_node": "IFNAR2", "source_layer": "STRING", "target_node": "IL2", "target_layer": "STRING", "weight": 0.791, "scaled_weight": 0.10126310122038766, "channel": null}, {"src": "IL2_STRING", "trg": "STAT1_STRING", "source_node": "IL2", "source_layer": "STRING", "target_node": "STAT1", "target_layer": "STRING", "weight": 0.804, "scaled_weight": 0.10130509691313712, "channel": null}, {"src": "FOS_STRING", "trg": "IL2_STRING", "source_node": "FOS", "source_layer": "STRING", "target_node": "IL2", "target_layer": "STRING", "weight": 0.813, "scaled_weight": 0.10133417085427136, "channel": null}, {"src": "IFNAR1_STRING", "trg": "IL2_STRING", "source_node": "IFNAR1", "source_layer": "STRING", "target_node": "IL2", "target_layer": "STRING", "weight": 0.814, "scaled_weight": 0.10133740129217517, "channel": null}, {"src": "IL2_STRING", "trg": "JUN_STRING", "source_node": "IL2", "source_layer": "STRING", "target_node": "JUN", "target_layer": "STRING", "weight": 0.823, "scaled_weight": 0.10136647523330941, "channel": null}, {"src": "CD40_STRING", "trg": "IL2_STRING", "source_node": "CD40", "source_layer": "STRING", "target_node": "IL2", "target_layer": "STRING", "weight": 0.83, "scaled_weight": 0.10138908829863605, "channel": null}, {"src": "IL2_STRING", "trg": "IL6R_STRING", "source_node": "IL2", "source_layer": "STRING", "target_node": "IL6R", "target_layer": "STRING", "weight": 0.844, "scaled_weight": 0.10143431442928931, "channel": null}, {"src": "IL2_STRING", "trg": "IL4R_STRING", "source_node": "IL2", "source_layer": "STRING", "target_node": "IL4R", "target_layer": "STRING", "weight": 0.846, "scaled_weight": 0.10144077530509692, "channel": null}, {"src": "IFNGR1_STRING", "trg": "IL2_STRING", "source_node": "IFNGR1", "source_layer": "STRING", "target_node": "IL2", "target_layer": "STRING", "weight": 0.862, "scaled_weight": 0.1014924623115578, "channel": null}, {"src": "IL2_STRING", "trg": "STAT3_STRING", "source_node": "IL2", "source_layer": "STRING", "target_node": "STAT3", "target_layer": "STRING", "weight": 0.872, "scaled_weight": 0.10152476669059585, "channel": null}, {"src": "CXCL8_STRING", "trg": "IL2_STRING", "source_node": "CXCL8", "source_layer": "STRING", "target_node": "IL2", "target_layer": "STRING", "weight": 0.883, "scaled_weight": 0.1015603015075377, "channel": null}, {"src": "IFNA1_STRING", "trg": "IL2_STRING", "source_node": "IFNA1", "source_layer": "STRING", "target_node": "IL2", "target_layer": "STRING", "weight": 0.884, "scaled_weight": 0.1015635319454415, "channel": null}, {"src": "IL2_STRING", "trg": "JAK2_STRING", "source_node": "IL2", "source_layer": "STRING", "target_node": "JAK2", "target_layer": "STRING", "weight": 0.897, "scaled_weight": 0.10160552763819096, "channel": null}, {"src": "IL2_STRING", "trg": "RELA_STRING", "source_node": "IL2", "source_layer": "STRING", "target_node": "RELA", "target_layer": "STRING", "weight": 0.897, "scaled_weight": 0.10160552763819096, "channel": null}, {"src": "CD40LG_STRING", "trg": "IL2_STRING", "source_node": "CD40LG", "source_layer": "STRING", "target_node": "IL2", "target_layer": "STRING", "weight": 0.898, "scaled_weight": 0.10160875807609476, "channel": null}, {"src": "IL2_STRING", "trg": "STAT5A_STRING", "source_node": "IL2", "source_layer": "STRING", "target_node": "STAT5A", "target_layer": "STRING", "weight": 0.931, "scaled_weight": 0.10171536252692032, "channel": null}, {"src": "IL1B_STRING", "trg": "IL2_STRING", "source_node": "IL1B", "source_layer": "STRING", "target_node": "IL2", "target_layer": "STRING", "weight": 0.932, "scaled_weight": 0.10171859296482412, "channel": null}, {"src": "IL2_STRING", "trg": "IL6_STRING", "source_node": "IL2", "source_layer": "STRING", "target_node": "IL6", "target_layer": "STRING", "weight": 0.954, "scaled_weight": 0.10178966259870784, "channel": null}, {"src": "IL2_STRING", "trg": "TNF_STRING", "source_node": "IL2", "source_layer": "STRING", "target_node": "TNF", "target_layer": "STRING", "weight": 0.963, "scaled_weight": 0.10181873653984207, "channel": null}, {"src": "IL10_STRING", "trg": "IL2_STRING", "source_node": "IL10", "source_layer": "STRING", "target_node": "IL2", "target_layer": "STRING", "weight": 0.969, "scaled_weight": 0.1018381191672649, "channel": null}, {"src": "IL2_STRING", "trg": "JAK1_STRING", "source_node": "IL2", "source_layer": "STRING", "target_node": "JAK1", "target_layer": "STRING", "weight": 0.975, "scaled_weight": 0.10185750179468774, "channel": null}, {"src": "IFNG_STRING", "trg": "IL2_STRING", "source_node": "IFNG", "source_layer": "STRING", "target_node": "IL2", "target_layer": "STRING", "weight": 0.985, "scaled_weight": 0.10188980617372578, "channel": null}, {"src": "IL2_STRING", "trg": "IL4_STRING", "source_node": "IL2", "source_layer": "STRING", "target_node": "IL4", "target_layer": "STRING", "weight": 0.998, "scaled_weight": 0.10193180186647524, "channel": null}, {"src": "IL2_STRING", "trg": "IL2RA_STRING", "source_node": "IL2", "source_layer": "STRING", "target_node": "IL2RA", "target_layer": "STRING", "weight": 0.999, "scaled_weight": 0.10193503230437904, "channel": null}, {"src": "IFNA1_STRING", "trg": "IL10RA_STRING", "source_node": "IFNA1", "source_layer": "STRING", "target_node": "IL10RA", "target_layer": "STRING", "weight": 0.407, "scaled_weight": 0.10002261306532664, "channel": null}, {"src": "IL10RA_STRING", "trg": "IRF5_STRING", "source_node": "IL10RA", "source_layer": "STRING", "target_node": "IRF5", "target_layer": "STRING", "weight": 0.407, "scaled_weight": 0.10002261306532664, "channel": null}, {"src": "IL10RA_STRING", "trg": "STAT6_STRING", "source_node": "IL10RA", "source_layer": "STRING", "target_node": "STAT6", "target_layer": "STRING", "weight": 0.428, "scaled_weight": 0.10009045226130654, "channel": null}, {"src": "IL10RA_STRING", "trg": "STAT5A_STRING", "source_node": "IL10RA", "source_layer": "STRING", "target_node": "STAT5A", "target_layer": "STRING", "weight": 0.437, "scaled_weight": 0.10011952620244079, "channel": null}, {"src": "CXCL8_STRING", "trg": "IL10RA_STRING", "source_node": "CXCL8", "source_layer": "STRING", "target_node": "IL10RA", "target_layer": "STRING", "weight": 0.44, "scaled_weight": 0.1001292175161522, "channel": null}, {"src": "CD40LG_STRING", "trg": "IL10RA_STRING", "source_node": "CD40LG", "source_layer": "STRING", "target_node": "IL10RA", "target_layer": "STRING", "weight": 0.443, "scaled_weight": 0.10013890882986361, "channel": null}, {"src": "IL10RA_STRING", "trg": "MYD88_STRING", "source_node": "IL10RA", "source_layer": "STRING", "target_node": "MYD88", "target_layer": "STRING", "weight": 0.444, "scaled_weight": 0.10014213926776741, "channel": null}, {"src": "IL10RA_STRING", "trg": "IL1R1_STRING", "source_node": "IL10RA", "source_layer": "STRING", "target_node": "IL1R1", "target_layer": "STRING", "weight": 0.461, "scaled_weight": 0.1001970567121321, "channel": null}, {"src": "IKBKG_STRING", "trg": "IL10RA_STRING", "source_node": "IKBKG", "source_layer": "STRING", "target_node": "IL10RA", "target_layer": "STRING", "weight": 0.472, "scaled_weight": 0.10023259152907395, "channel": null}, {"src": "IL10RA_STRING", "trg": "TLR7_STRING", "source_node": "IL10RA", "source_layer": "STRING", "target_node": "TLR7", "target_layer": "STRING", "weight": 0.479, "scaled_weight": 0.10025520459440058, "channel": null}, {"src": "CD40_STRING", "trg": "IL10RA_STRING", "source_node": "CD40", "source_layer": "STRING", "target_node": "IL10RA", "target_layer": "STRING", "weight": 0.49, "scaled_weight": 0.10029073941134244, "channel": null}, {"src": "IL10RA_STRING", "trg": "SOCS3_STRING", "source_node": "IL10RA", "source_layer": "STRING", "target_node": "SOCS3", "target_layer": "STRING", "weight": 0.491, "scaled_weight": 0.10029396984924624, "channel": null}, {"src": "IL10RA_STRING", "trg": "TLR4_STRING", "source_node": "IL10RA", "source_layer": "STRING", "target_node": "TLR4", "target_layer": "STRING", "weight": 0.498, "scaled_weight": 0.10031658291457286, "channel": null}, {"src": "IL10RA_STRING", "trg": "IL2RA_STRING", "source_node": "IL10RA", "source_layer": "STRING", "target_node": "IL2RA", "target_layer": "STRING", "weight": 0.516, "scaled_weight": 0.10037473079684135, "channel": null}, {"src": "IFNAR1_STRING", "trg": "IL10RA_STRING", "source_node": "IFNAR1", "source_layer": "STRING", "target_node": "IL10RA", "target_layer": "STRING", "weight": 0.523, "scaled_weight": 0.10039734386216799, "channel": null}, {"src": "IL10RA_STRING", "trg": "TLR2_STRING", "source_node": "IL10RA", "source_layer": "STRING", "target_node": "TLR2", "target_layer": "STRING", "weight": 0.533, "scaled_weight": 0.10042964824120604, "channel": null}, {"src": "IL10RA_STRING", "trg": "IL6_STRING", "source_node": "IL10RA", "source_layer": "STRING", "target_node": "IL6", "target_layer": "STRING", "weight": 0.591, "scaled_weight": 0.1006170136396267, "channel": null}, {"src": "IL10RA_STRING", "trg": "JAK2_STRING", "source_node": "IL10RA", "source_layer": "STRING", "target_node": "JAK2", "target_layer": "STRING", "weight": 0.593, "scaled_weight": 0.10062347451543432, "channel": null}, {"src": "IL10RA_STRING", "trg": "IL1B_STRING", "source_node": "IL10RA", "source_layer": "STRING", "target_node": "IL1B", "target_layer": "STRING", "weight": 0.613, "scaled_weight": 0.10068808327351042, "channel": null}, {"src": "IL10RA_STRING", "trg": "IL6R_STRING", "source_node": "IL10RA", "source_layer": "STRING", "target_node": "IL6R", "target_layer": "STRING", "weight": 0.618, "scaled_weight": 0.10070423546302944, "channel": null}, {"src": "IFNGR1_STRING", "trg": "IL10RA_STRING", "source_node": "IFNGR1", "source_layer": "STRING", "target_node": "IL10RA", "target_layer": "STRING", "weight": 0.655, "scaled_weight": 0.10082376166547022, "channel": null}, {"src": "IL10RA_STRING", "trg": "IL4R_STRING", "source_node": "IL10RA", "source_layer": "STRING", "target_node": "IL4R", "target_layer": "STRING", "weight": 0.667, "scaled_weight": 0.10086252692031587, "channel": null}, {"src": "IFNAR2_STRING", "trg": "IL10RA_STRING", "source_node": "IFNAR2", "source_layer": "STRING", "target_node": "IL10RA", "target_layer": "STRING", "weight": 0.683, "scaled_weight": 0.10091421392677674, "channel": null}, {"src": "IL10RA_STRING", "trg": "STAT1_STRING", "source_node": "IL10RA", "source_layer": "STRING", "target_node": "STAT1", "target_layer": "STRING", "weight": 0.687, "scaled_weight": 0.10092713567839197, "channel": null}, {"src": "IL10RA_STRING", "trg": "IL4_STRING", "source_node": "IL10RA", "source_layer": "STRING", "target_node": "IL4", "target_layer": "STRING", "weight": 0.702, "scaled_weight": 0.10097559224694903, "channel": null}, {"src": "IL10RA_STRING", "trg": "TNF_STRING", "source_node": "IL10RA", "source_layer": "STRING", "target_node": "TNF", "target_layer": "STRING", "weight": 0.741, "scaled_weight": 0.10110157932519742, "channel": null}, {"src": "IFNG_STRING", "trg": "IL10RA_STRING", "source_node": "IFNG", "source_layer": "STRING", "target_node": "IL10RA", "target_layer": "STRING", "weight": 0.758, "scaled_weight": 0.10115649676956211, "channel": null}, {"src": "IL10RA_STRING", "trg": "STAT3_STRING", "source_node": "IL10RA", "source_layer": "STRING", "target_node": "STAT3", "target_layer": "STRING", "weight": 0.978, "scaled_weight": 0.10186719310839915, "channel": null}, {"src": "IL10RA_STRING", "trg": "TYK2_STRING", "source_node": "IL10RA", "source_layer": "STRING", "target_node": "TYK2", "target_layer": "STRING", "weight": 0.982, "scaled_weight": 0.10188011486001436, "channel": null}, {"src": "IL10RA_STRING", "trg": "JAK1_STRING", "source_node": "IL10RA", "source_layer": "STRING", "target_node": "JAK1", "target_layer": "STRING", "weight": 0.996, "scaled_weight": 0.10192534099066763, "channel": null}, {"src": "IL10_STRING", "trg": "IL10RA_STRING", "source_node": "IL10", "source_layer": "STRING", "target_node": "IL10RA", "target_layer": "STRING", "weight": 0.999, "scaled_weight": 0.10193503230437904, "channel": null}, {"src": "IFNG_STRING", "trg": "STING1_STRING", "source_node": "IFNG", "source_layer": "STRING", "target_node": "STING1", "target_layer": "STRING", "weight": 0.4, "scaled_weight": 0.1, "channel": null}, {"src": "IFNG_STRING", "trg": "PYCARD_STRING", "source_node": "IFNG", "source_layer": "STRING", "target_node": "PYCARD", "target_layer": "STRING", "weight": 0.435, "scaled_weight": 0.10011306532663317, "channel": null}, {"src": "FADD_STRING", "trg": "IFNG_STRING", "source_node": "FADD", "source_layer": "STRING", "target_node": "IFNG", "target_layer": "STRING", "weight": 0.441, "scaled_weight": 0.100132447954056, "channel": null}, {"src": "IFNG_STRING", "trg": "NFKB2_STRING", "source_node": "IFNG", "source_layer": "STRING", "target_node": "NFKB2", "target_layer": "STRING", "weight": 0.455, "scaled_weight": 0.10017767408470926, "channel": null}, {"src": "IFNG_STRING", "trg": "IKBKE_STRING", "source_node": "IFNG", "source_layer": "STRING", "target_node": "IKBKE", "target_layer": "STRING", "weight": 0.455, "scaled_weight": 0.10017767408470926, "channel": null}, {"src": "IFNG_STRING", "trg": "TRAF3_STRING", "source_node": "IFNG", "source_layer": "STRING", "target_node": "TRAF3", "target_layer": "STRING", "weight": 0.458, "scaled_weight": 0.10018736539842069, "channel": null}, {"src": "IFNG_STRING", "trg": "TIRAP_STRING", "source_node": "IFNG", "source_layer": "STRING", "target_node": "TIRAP", "target_layer": "STRING", "weight": 0.465, "scaled_weight": 0.10020997846374731, "channel": null}, {"src": "IFNG_STRING", "trg": "RIPK1_STRING", "source_node": "IFNG", "source_layer": "STRING", "target_node": "RIPK1", "target_layer": "STRING", "weight": 0.477, "scaled_weight": 0.10024874371859296, "channel": null}, {"src": "CHUK_STRING", "trg": "IFNG_STRING", "source_node": "CHUK", "source_layer": "STRING", "target_node": "IFNG", "target_layer": "STRING", "weight": 0.515, "scaled_weight": 0.10037150035893755, "channel": null}, {"src": "IFNG_STRING", "trg": "MAPK8_STRING", "source_node": "IFNG", "source_layer": "STRING", "target_node": "MAPK8", "target_layer": "STRING", "weight": 0.53, "scaled_weight": 0.10041995692749463, "channel": null}, {"src": "IFNG_STRING", "trg": "MAVS_STRING", "source_node": "IFNG", "source_layer": "STRING", "target_node": "MAVS", "target_layer": "STRING", "weight": 0.55, "scaled_weight": 0.10048456568557072, "channel": null}, {"src": "IFNG_STRING", "trg": "IKBKB_STRING", "source_node": "IFNG", "source_layer": "STRING", "target_node": "IKBKB", "target_layer": "STRING", "weight": 0.569, "scaled_weight": 0.100545944005743, "channel": null}, {"src": "FOS_STRING", "trg": "IFNG_STRING", "source_node": "FOS", "source_layer": "STRING", "target_node": "IFNG", "target_layer": "STRING", "weight": 0.593, "scaled_weight": 0.10062347451543432, "channel": null}, {"src": "IFNG_STRING", "trg": "IKBKG_STRING", "source_node": "IFNG", "source_layer": "STRING", "target_node": "IKBKG", "target_layer": "STRING", "weight": 0.596, "scaled_weight": 0.10063316582914573, "channel": null}, {"src": "IFNG_STRING", "trg": "IRF5_STRING", "source_node": "IFNG", "source_layer": "STRING", "target_node": "IRF5", "target_layer": "STRING", "weight": 0.599, "scaled_weight": 0.10064285714285715, "channel": null}, {"src": "IFNG_STRING", "trg": "TBK1_STRING", "source_node": "IFNG", "source_layer": "STRING", "target_node": "TBK1", "target_layer": "STRING", "weight": 0.614, "scaled_weight": 0.10069131371141422, "channel": null}, {"src": "IFNG_STRING", "trg": "MAPK14_STRING", "source_node": "IFNG", "source_layer": "STRING", "target_node": "MAPK14", "target_layer": "STRING", "weight": 0.642, "scaled_weight": 0.10078176597272075, "channel": null}, {"src": "CASP8_STRING", "trg": "IFNG_STRING", "source_node": "CASP8", "source_layer": "STRING", "target_node": "IFNG", "target_layer": "STRING", "weight": 0.647, "scaled_weight": 0.10079791816223978, "channel": null}, {"src": "IFIH1_STRING", "trg": "IFNG_STRING", "source_node": "IFIH1", "source_layer": "STRING", "target_node": "IFNG", "target_layer": "STRING", "weight": 0.657, "scaled_weight": 0.10083022254127783, "channel": null}, {"src": "CGAS_STRING", "trg": "IFNG_STRING", "source_node": "CGAS", "source_layer": "STRING", "target_node": "IFNG", "target_layer": "STRING", "weight": 0.66, "scaled_weight": 0.10083991385498924, "channel": null}, {"src": "IFNG_STRING", "trg": "IRAK4_STRING", "source_node": "IFNG", "source_layer": "STRING", "target_node": "IRAK4", "target_layer": "STRING", "weight": 0.68, "scaled_weight": 0.10090452261306533, "channel": null}, {"src": "IFNG_STRING", "trg": "REL_STRING", "source_node": "IFNG", "source_layer": "STRING", "target_node": "REL", "target_layer": "STRING", "weight": 0.705, "scaled_weight": 0.10098528356066044, "channel": null}, {"src": "DDX58_STRING", "trg": "IFNG_STRING", "source_node": "DDX58", "source_layer": "STRING", "target_node": "IFNG", "target_layer": "STRING", "weight": 0.709, "scaled_weight": 0.10099820531227567, "channel": null}, {"src": "IFNG_STRING", "trg": "NLRP3_STRING", "source_node": "IFNG", "source_layer": "STRING", "target_node": "NLRP3", "target_layer": "STRING", "weight": 0.712, "scaled_weight": 0.10100789662598708, "channel": null}, {"src": "IFNG_STRING", "trg": "IL1R1_STRING", "source_node": "IFNG", "source_layer": "STRING", "target_node": "IL1R1", "target_layer": "STRING", "weight": 0.717, "scaled_weight": 0.10102404881550611, "channel": null}, {"src": "IFNG_STRING", "trg": "IRAK1_STRING", "source_node": "IFNG", "source_layer": "STRING", "target_node": "IRAK1", "target_layer": "STRING", "weight": 0.728, "scaled_weight": 0.10105958363244796, "channel": null}, {"src": "IFNG_STRING", "trg": "TRAF6_STRING", "source_node": "IFNG", "source_layer": "STRING", "target_node": "TRAF6", "target_layer": "STRING", "weight": 0.744, "scaled_weight": 0.10111127063890883, "channel": null}, {"src": "IFNG_STRING", "trg": "IRF9_STRING", "source_node": "IFNG", "source_layer": "STRING", "target_node": "IRF9", "target_layer": "STRING", "weight": 0.746, "scaled_weight": 0.10111773151471644, "channel": null}, {"src": "IFNG_STRING", "trg": "RELA_STRING", "source_node": "IFNG", "source_layer": "STRING", "target_node": "RELA", "target_layer": "STRING", "weight": 0.756, "scaled_weight": 0.10115003589375449, "channel": null}, {"src": "IFNG_STRING", "trg": "TYK2_STRING", "source_node": "IFNG", "source_layer": "STRING", "target_node": "TYK2", "target_layer": "STRING", "weight": 0.79, "scaled_weight": 0.10125987078248386, "channel": null}, {"src": "IFNG_STRING", "trg": "IRF7_STRING", "source_node": "IFNG", "source_layer": "STRING", "target_node": "IRF7", "target_layer": "STRING", "weight": 0.795, "scaled_weight": 0.10127602297200287, "channel": null}, {"src": "IFNG_STRING", "trg": "STAT2_STRING", "source_node": "IFNG", "source_layer": "STRING", "target_node": "STAT2", "target_layer": "STRING", "weight": 0.801, "scaled_weight": 0.10129540559942571, "channel": null}, {"src": "IFNG_STRING", "trg": "IRF3_STRING", "source_node": "IFNG", "source_layer": "STRING", "target_node": "IRF3", "target_layer": "STRING", "weight": 0.803, "scaled_weight": 0.10130186647523332, "channel": null}, {"src": "CASP1_STRING", "trg": "IFNG_STRING", "source_node": "CASP1", "source_layer": "STRING", "target_node": "IFNG", "target_layer": "STRING", "weight": 0.827, "scaled_weight": 0.10137939698492462, "channel": null}, {"src": "IFNG_STRING", "trg": "TLR7_STRING", "source_node": "IFNG", "source_layer": "STRING", "target_node": "TLR7", "target_layer": "STRING", "weight": 0.843, "scaled_weight": 0.1014310839913855, "channel": null}, {"src": "IFNG_STRING", "trg": "STAT5A_STRING", "source_node": "IFNG", "source_layer": "STRING", "target_node": "STAT5A", "target_layer": "STRING", "weight": 0.853, "scaled_weight": 0.10146338837042355, "channel": null}, {"src": "IFNG_STRING", "trg": "IL6ST_STRING", "source_node": "IFNG", "source_layer": "STRING", "target_node": "IL6ST", "target_layer": "STRING", "weight": 0.868, "scaled_weight": 0.10151184493898062, "channel": null}, {"src": "IFNG_STRING", "trg": "TLR3_STRING", "source_node": "IFNG", "source_layer": "STRING", "target_node": "TLR3", "target_layer": "STRING", "weight": 0.876, "scaled_weight": 0.10153768844221106, "channel": null}, {"src": "IFNG_STRING", "trg": "TLR9_STRING", "source_node": "IFNG", "source_layer": "STRING", "target_node": "TLR9", "target_layer": "STRING", "weight": 0.882, "scaled_weight": 0.1015570710696339, "channel": null}, {"src": "IFNG_STRING", "trg": "JUN_STRING", "source_node": "IFNG", "source_layer": "STRING", "target_node": "JUN", "target_layer": "STRING", "weight": 0.883, "scaled_weight": 0.1015603015075377, "channel": null}, {"src": "IFNG_STRING", "trg": "TLR2_STRING", "source_node": "IFNG", "source_layer": "STRING", "target_node": "TLR2", "target_layer": "STRING", "weight": 0.885, "scaled_weight": 0.1015667623833453, "channel": null}, {"src": "IFNG_STRING", "trg": "SOCS3_STRING", "source_node": "IFNG", "source_layer": "STRING", "target_node": "SOCS3", "target_layer": "STRING", "weight": 0.888, "scaled_weight": 0.10157645369705672, "channel": null}, {"src": "IFNG_STRING", "trg": "IRF1_STRING", "source_node": "IFNG", "source_layer": "STRING", "target_node": "IRF1", "target_layer": "STRING", "weight": 0.893, "scaled_weight": 0.10159260588657575, "channel": null}, {"src": "IFNG_STRING", "trg": "IL6R_STRING", "source_node": "IFNG", "source_layer": "STRING", "target_node": "IL6R", "target_layer": "STRING", "weight": 0.9, "scaled_weight": 0.10161521895190237, "channel": null}, {"src": "IFNG_STRING", "trg": "MYD88_STRING", "source_node": "IFNG", "source_layer": "STRING", "target_node": "MYD88", "target_layer": "STRING", "weight": 0.9, "scaled_weight": 0.10161521895190237, "channel": null}, {"src": "IFNG_STRING", "trg": "STAT6_STRING", "source_node": "IFNG", "source_layer": "STRING", "target_node": "STAT6", "target_layer": "STRING", "weight": 0.915, "scaled_weight": 0.10166367552045945, "channel": null}, {"src": "CD40_STRING", "trg": "IFNG_STRING", "source_node": "CD40", "source_layer": "STRING", "target_node": "IFNG", "target_layer": "STRING", "weight": 0.919, "scaled_weight": 0.10167659727207466, "channel": null}, {"src": "CD40LG_STRING", "trg": "IFNG_STRING", "source_node": "CD40LG", "source_layer": "STRING", "target_node": "IFNG", "target_layer": "STRING", "weight": 0.924, "scaled_weight": 0.10169274946159369, "channel": null}, {"src": "IFNG_STRING", "trg": "STAT3_STRING", "source_node": "IFNG", "source_layer": "STRING", "target_node": "STAT3", "target_layer": "STRING", "weight": 0.925, "scaled_weight": 0.1016959798994975, "channel": null}, {"src": "IFNG_STRING", "trg": "TLR4_STRING", "source_node": "IFNG", "source_layer": "STRING", "target_node": "TLR4", "target_layer": "STRING", "weight": 0.937, "scaled_weight": 0.10173474515434315, "channel": null}, {"src": "IFNG_STRING", "trg": "IL4R_STRING", "source_node": "IFNG", "source_layer": "STRING", "target_node": "IL4R", "target_layer": "STRING", "weight": 0.94, "scaled_weight": 0.10174443646805456, "channel": null}, {"src": "IFNA1_STRING", "trg": "IFNG_STRING", "source_node": "IFNA1", "source_layer": "STRING", "target_node": "IFNG", "target_layer": "STRING", "weight": 0.949, "scaled_weight": 0.1017735104091888, "channel": null}, {"src": "IFNB1_STRING", "trg": "IFNG_STRING", "source_node": "IFNB1", "source_layer": "STRING", "target_node": "IFNG", "target_layer": "STRING", "weight": 0.95, "scaled_weight": 0.10177674084709261, "channel": null}, {"src": "IFNAR2_STRING", "trg": "IFNG_STRING", "source_node": "IFNAR2", "source_layer": "STRING", "target_node": "IFNG", "target_layer": "STRING", "weight": 0.959, "scaled_weight": 0.10180581478822685, "channel": null}, {"src": "IFNG_STRING", "trg": "SOCS1_STRING", "source_node": "IFNG", "source_layer": "STRING", "target_node": "SOCS1", "target_layer": "STRING", "weight": 0.962, "scaled_weight": 0.10181550610193826, "channel": null}, {"src": "IFNG_STRING", "trg": "IL2RA_STRING", "source_node": "IFNG", "source_layer": "STRING", "target_node": "IL2RA", "target_layer": "STRING", "weight": 0.964, "scaled_weight": 0.10182196697774588, "channel": null}, {"src": "IFNAR1_STRING", "trg": "IFNG_STRING", "source_node": "IFNAR1", "source_layer": "STRING", "target_node": "IFNG", "target_layer": "STRING", "weight": 0.979, "scaled_weight": 0.10187042354630295, "channel": null}, {"src": "IFNG_STRING", "trg": "JAK2_STRING", "source_node": "IFNG", "source_layer": "STRING", "target_node": "JAK2", "target_layer": "STRING", "weight": 0.981, "scaled_weight": 0.10187688442211056, "channel": null}, {"src": "CXCL8_STRING", "trg": "IFNG_STRING", "source_node": "CXCL8", "source_layer": "STRING", "target_node": "IFNG", "target_layer": "STRING", "weight": 0.982, "scaled_weight": 0.10188011486001436, "channel": null}, {"src": "IFNG_STRING", "trg": "IL4_STRING", "source_node": "IFNG", "source_layer": "STRING", "target_node": "IL4", "target_layer": "STRING", "weight": 0.984, "scaled_weight": 0.10188657573582197, "channel": null}, {"src": "IFNG_STRING", "trg": "JAK1_STRING", "source_node": "IFNG", "source_layer": "STRING", "target_node": "JAK1", "target_layer": "STRING", "weight": 0.984, "scaled_weight": 0.10188657573582197, "channel": null}, {"src": "IFNG_STRING", "trg": "IL1B_STRING", "source_node": "IFNG", "source_layer": "STRING", "target_node": "IL1B", "target_layer": "STRING", "weight": 0.985, "scaled_weight": 0.10188980617372578, "channel": null}, {"src": "IFNG_STRING", "trg": "STAT1_STRING", "source_node": "IFNG", "source_layer": "STRING", "target_node": "STAT1", "target_layer": "STRING", "weight": 0.988, "scaled_weight": 0.1018994974874372, "channel": null}, {"src": "IFNG_STRING", "trg": "IL6_STRING", "source_node": "IFNG", "source_layer": "STRING", "target_node": "IL6", "target_layer": "STRING", "weight": 0.995, "scaled_weight": 0.10192211055276383, "channel": null}, {"src": "IFNG_STRING", "trg": "IL10_STRING", "source_node": "IFNG", "source_layer": "STRING", "target_node": "IL10", "target_layer": "STRING", "weight": 0.995, "scaled_weight": 0.10192211055276383, "channel": null}, {"src": "IFNG_STRING", "trg": "TNF_STRING", "source_node": "IFNG", "source_layer": "STRING", "target_node": "TNF", "target_layer": "STRING", "weight": 0.997, "scaled_weight": 0.10192857142857144, "channel": null}, {"src": "IFNG_STRING", "trg": "IFNGR1_STRING", "source_node": "IFNG", "source_layer": "STRING", "target_node": "IFNGR1", "target_layer": "STRING", "weight": 0.999, "scaled_weight": 0.10193503230437904, "channel": null}, {"src": "IFNB1_STRING", "trg": "MAPK14_STRING", "source_node": "IFNB1", "source_layer": "STRING", "target_node": "MAPK14", "target_layer": "STRING", "weight": 0.402, "scaled_weight": 0.10000646087580761, "channel": null}, {"src": "FADD_STRING", "trg": "MAPK14_STRING", "source_node": "FADD", "source_layer": "STRING", "target_node": "MAPK14", "target_layer": "STRING", "weight": 0.459, "scaled_weight": 0.10019059583632449, "channel": null}, {"src": "CXCL8_STRING", "trg": "MAPK14_STRING", "source_node": "CXCL8", "source_layer": "STRING", "target_node": "MAPK14", "target_layer": "STRING", "weight": 0.496, "scaled_weight": 0.10031012203876526, "channel": null}, {"src": "IL10_STRING", "trg": "MAPK14_STRING", "source_node": "IL10", "source_layer": "STRING", "target_node": "MAPK14", "target_layer": "STRING", "weight": 0.532, "scaled_weight": 0.10042641780330223, "channel": null}, {"src": "CASP1_STRING", "trg": "MAPK14_STRING", "source_node": "CASP1", "source_layer": "STRING", "target_node": "MAPK14", "target_layer": "STRING", "weight": 0.546, "scaled_weight": 0.1004716439339555, "channel": null}, {"src": "IL1R1_STRING", "trg": "MAPK14_STRING", "source_node": "IL1R1", "source_layer": "STRING", "target_node": "MAPK14", "target_layer": "STRING", "weight": 0.562, "scaled_weight": 0.10052333094041638, "channel": null}, {"src": "MAPK14_STRING", "trg": "RELA_STRING", "source_node": "MAPK14", "source_layer": "STRING", "target_node": "RELA", "target_layer": "STRING", "weight": 0.592, "scaled_weight": 0.10062024407753052, "channel": null}, {"src": "IL4_STRING", "trg": "MAPK14_STRING", "source_node": "IL4", "source_layer": "STRING", "target_node": "MAPK14", "target_layer": "STRING", "weight": 0.594, "scaled_weight": 0.10062670495333813, "channel": null}, {"src": "MAPK14_STRING", "trg": "TRAF6_STRING", "source_node": "MAPK14", "source_layer": "STRING", "target_node": "TRAF6", "target_layer": "STRING", "weight": 0.656, "scaled_weight": 0.10082699210337402, "channel": null}, {"src": "MAPK14_STRING", "trg": "TLR2_STRING", "source_node": "MAPK14", "source_layer": "STRING", "target_node": "TLR2", "target_layer": "STRING", "weight": 0.664, "scaled_weight": 0.10085283560660446, "channel": null}, {"src": "MAPK14_STRING", "trg": "MYD88_STRING", "source_node": "MAPK14", "source_layer": "STRING", "target_node": "MYD88", "target_layer": "STRING", "weight": 0.695, "scaled_weight": 0.10095297918162241, "channel": null}, {"src": "IKBKB_STRING", "trg": "MAPK14_STRING", "source_node": "IKBKB", "source_layer": "STRING", "target_node": "MAPK14", "target_layer": "STRING", "weight": 0.735, "scaled_weight": 0.10108219669777459, "channel": null}, {"src": "IRAK1_STRING", "trg": "MAPK14_STRING", "source_node": "IRAK1", "source_layer": "STRING", "target_node": "MAPK14", "target_layer": "STRING", "weight": 0.754, "scaled_weight": 0.10114357501794688, "channel": null}, {"src": "IL6_STRING", "trg": "MAPK14_STRING", "source_node": "IL6", "source_layer": "STRING", "target_node": "MAPK14", "target_layer": "STRING", "weight": 0.757, "scaled_weight": 0.1011532663316583, "channel": null}, {"src": "CASP8_STRING", "trg": "MAPK14_STRING", "source_node": "CASP8", "source_layer": "STRING", "target_node": "MAPK14", "target_layer": "STRING", "weight": 0.776, "scaled_weight": 0.10121464465183058, "channel": null}, {"src": "IL1B_STRING", "trg": "MAPK14_STRING", "source_node": "IL1B", "source_layer": "STRING", "target_node": "MAPK14", "target_layer": "STRING", "weight": 0.779, "scaled_weight": 0.101224335965542, "channel": null}, {"src": "MAPK14_STRING", "trg": "TLR4_STRING", "source_node": "MAPK14", "source_layer": "STRING", "target_node": "TLR4", "target_layer": "STRING", "weight": 0.825, "scaled_weight": 0.10137293610911702, "channel": null}, {"src": "MAPK14_STRING", "trg": "TAB2_STRING", "source_node": "MAPK14", "source_layer": "STRING", "target_node": "TAB2", "target_layer": "STRING", "weight": 0.855, "scaled_weight": 0.10146984924623116, "channel": null}, {"src": "MAPK14_STRING", "trg": "STAT1_STRING", "source_node": "MAPK14", "source_layer": "STRING", "target_node": "STAT1", "target_layer": "STRING", "weight": 0.868, "scaled_weight": 0.10151184493898062, "channel": null}, {"src": "MAPK14_STRING", "trg": "STAT3_STRING", "source_node": "MAPK14", "source_layer": "STRING", "target_node": "STAT3", "target_layer": "STRING", "weight": 0.875, "scaled_weight": 0.10153445800430726, "channel": null}, {"src": "MAP3K7_STRING", "trg": "MAPK14_STRING", "source_node": "MAP3K7", "source_layer": "STRING", "target_node": "MAPK14", "target_layer": "STRING", "weight": 0.938, "scaled_weight": 0.10173797559224695, "channel": null}, {"src": "MAPK14_STRING", "trg": "TNF_STRING", "source_node": "MAPK14", "source_layer": "STRING", "target_node": "TNF", "target_layer": "STRING", "weight": 0.947, "scaled_weight": 0.1017670495333812, "channel": null}, {"src": "FOS_STRING", "trg": "MAPK14_STRING", "source_node": "FOS", "source_layer": "STRING", "target_node": "MAPK14", "target_layer": "STRING", "weight": 0.955, "scaled_weight": 0.10179289303661164, "channel": null}, {"src": "MAPK14_STRING", "trg": "MAPK8_STRING", "source_node": "MAPK14", "source_layer": "STRING", "target_node": "MAPK8", "target_layer": "STRING", "weight": 0.955, "scaled_weight": 0.10179289303661164, "channel": null}, {"src": "JUN_STRING", "trg": "MAPK14_STRING", "source_node": "JUN", "source_layer": "STRING", "target_node": "MAPK14", "target_layer": "STRING", "weight": 0.99, "scaled_weight": 0.1019059583632448, "channel": null}, {"src": "CHUK_STRING", "trg": "IL4_STRING", "source_node": "CHUK", "source_layer": "STRING", "target_node": "IL4", "target_layer": "STRING", "weight": 0.409, "scaled_weight": 0.10002907394113425, "channel": null}, {"src": "IFIH1_STRING", "trg": "IL4_STRING", "source_node": "IFIH1", "source_layer": "STRING", "target_node": "IL4", "target_layer": "STRING", "weight": 0.42, "scaled_weight": 0.1000646087580761, "channel": null}, {"src": "IL4_STRING", "trg": "MAPK8_STRING", "source_node": "IL4", "source_layer": "STRING", "target_node": "MAPK8", "target_layer": "STRING", "weight": 0.43, "scaled_weight": 0.10009691313711415, "channel": null}, {"src": "CASP8_STRING", "trg": "IL4_STRING", "source_node": "CASP8", "source_layer": "STRING", "target_node": "IL4", "target_layer": "STRING", "weight": 0.435, "scaled_weight": 0.10011306532663317, "channel": null}, {"src": "IL4_STRING", "trg": "IRAK1_STRING", "source_node": "IL4", "source_layer": "STRING", "target_node": "IRAK1", "target_layer": "STRING", "weight": 0.444, "scaled_weight": 0.10014213926776741, "channel": null}, {"src": "IL4_STRING", "trg": "IRF7_STRING", "source_node": "IL4", "source_layer": "STRING", "target_node": "IRF7", "target_layer": "STRING", "weight": 0.447, "scaled_weight": 0.10015183058147883, "channel": null}, {"src": "IKBKB_STRING", "trg": "IL4_STRING", "source_node": "IKBKB", "source_layer": "STRING", "target_node": "IL4", "target_layer": "STRING", "weight": 0.47, "scaled_weight": 0.10022613065326634, "channel": null}, {"src": "IL4_STRING", "trg": "STAT2_STRING", "source_node": "IL4", "source_layer": "STRING", "target_node": "STAT2", "target_layer": "STRING", "weight": 0.492, "scaled_weight": 0.10029720028715004, "channel": null}, {"src": "DDX58_STRING", "trg": "IL4_STRING", "source_node": "DDX58", "source_layer": "STRING", "target_node": "IL4", "target_layer": "STRING", "weight": 0.495, "scaled_weight": 0.10030689160086145, "channel": null}, {"src": "IL4_STRING", "trg": "REL_STRING", "source_node": "IL4", "source_layer": "STRING", "target_node": "REL", "target_layer": "STRING", "weight": 0.496, "scaled_weight": 0.10031012203876526, "channel": null}, {"src": "IL4_STRING", "trg": "IRF3_STRING", "source_node": "IL4", "source_layer": "STRING", "target_node": "IRF3", "target_layer": "STRING", "weight": 0.508, "scaled_weight": 0.10034888729361091, "channel": null}, {"src": "IL4_STRING", "trg": "TRAF6_STRING", "source_node": "IL4", "source_layer": "STRING", "target_node": "TRAF6", "target_layer": "STRING", "weight": 0.544, "scaled_weight": 0.10046518305814789, "channel": null}, {"src": "IL4_STRING", "trg": "NLRP3_STRING", "source_node": "IL4", "source_layer": "STRING", "target_node": "NLRP3", "target_layer": "STRING", "weight": 0.58, "scaled_weight": 0.10058147882268485, "channel": null}, {"src": "IL4_STRING", "trg": "SOCS3_STRING", "source_node": "IL4", "source_layer": "STRING", "target_node": "SOCS3", "target_layer": "STRING", "weight": 0.587, "scaled_weight": 0.10060409188801149, "channel": null}, {"src": "FOS_STRING", "trg": "IL4_STRING", "source_node": "FOS", "source_layer": "STRING", "target_node": "IL4", "target_layer": "STRING", "weight": 0.61, "scaled_weight": 0.100678391959799, "channel": null}, {"src": "CASP1_STRING", "trg": "IL4_STRING", "source_node": "CASP1", "source_layer": "STRING", "target_node": "IL4", "target_layer": "STRING", "weight": 0.612, "scaled_weight": 0.1006848528356066, "channel": null}, {"src": "IL4_STRING", "trg": "IRF5_STRING", "source_node": "IL4", "source_layer": "STRING", "target_node": "IRF5", "target_layer": "STRING", "weight": 0.623, "scaled_weight": 0.10072038765254847, "channel": null}, {"src": "IL4_STRING", "trg": "JUN_STRING", "source_node": "IL4", "source_layer": "STRING", "target_node": "JUN", "target_layer": "STRING", "weight": 0.646, "scaled_weight": 0.10079468772433597, "channel": null}, {"src": "IL4_STRING", "trg": "RELA_STRING", "source_node": "IL4", "source_layer": "STRING", "target_node": "RELA", "target_layer": "STRING", "weight": 0.653, "scaled_weight": 0.1008173007896626, "channel": null}, {"src": "IL1R1_STRING", "trg": "IL4_STRING", "source_node": "IL1R1", "source_layer": "STRING", "target_node": "IL4", "target_layer": "STRING", "weight": 0.655, "scaled_weight": 0.10082376166547022, "channel": null}, {"src": "IL4_STRING", "trg": "TLR7_STRING", "source_node": "IL4", "source_layer": "STRING", "target_node": "TLR7", "target_layer": "STRING", "weight": 0.657, "scaled_weight": 0.10083022254127783, "channel": null}, {"src": "IL4_STRING", "trg": "TLR3_STRING", "source_node": "IL4", "source_layer": "STRING", "target_node": "TLR3", "target_layer": "STRING", "weight": 0.668, "scaled_weight": 0.10086575735821968, "channel": null}, {"src": "IFNB1_STRING", "trg": "IL4_STRING", "source_node": "IFNB1", "source_layer": "STRING", "target_node": "IL4", "target_layer": "STRING", "weight": 0.724, "scaled_weight": 0.10104666188083274, "channel": null}, {"src": "IL4_STRING", "trg": "IRF1_STRING", "source_node": "IL4", "source_layer": "STRING", "target_node": "IRF1", "target_layer": "STRING", "weight": 0.734, "scaled_weight": 0.10107896625987078, "channel": null}, {"src": "IL4_STRING", "trg": "STAT5A_STRING", "source_node": "IL4", "source_layer": "STRING", "target_node": "STAT5A", "target_layer": "STRING", "weight": 0.76, "scaled_weight": 0.10116295764536971, "channel": null}, {"src": "IL4_STRING", "trg": "IL6ST_STRING", "source_node": "IL4", "source_layer": "STRING", "target_node": "IL6ST", "target_layer": "STRING", "weight": 0.761, "scaled_weight": 0.10116618808327352, "channel": null}, {"src": "IFNA1_STRING", "trg": "IL4_STRING", "source_node": "IFNA1", "source_layer": "STRING", "target_node": "IL4", "target_layer": "STRING", "weight": 0.78, "scaled_weight": 0.10122756640344581, "channel": null}, {"src": "IFNAR2_STRING", "trg": "IL4_STRING", "source_node": "IFNAR2", "source_layer": "STRING", "target_node": "IL4", "target_layer": "STRING", "weight": 0.783, "scaled_weight": 0.10123725771715722, "channel": null}, {"src": "IL4_STRING", "trg": "TLR9_STRING", "source_node": "IL4", "source_layer": "STRING", "target_node": "TLR9", "target_layer": "STRING", "weight": 0.784, "scaled_weight": 0.10124048815506102, "channel": null}, {"src": "IL4_STRING", "trg": "SOCS1_STRING", "source_node": "IL4", "source_layer": "STRING", "target_node": "SOCS1", "target_layer": "STRING", "weight": 0.785, "scaled_weight": 0.10124371859296483, "channel": null}, {"src": "IFNAR1_STRING", "trg": "IL4_STRING", "source_node": "IFNAR1", "source_layer": "STRING", "target_node": "IL4", "target_layer": "STRING", "weight": 0.8, "scaled_weight": 0.1012921751615219, "channel": null}, {"src": "IL4_STRING", "trg": "MYD88_STRING", "source_node": "IL4", "source_layer": "STRING", "target_node": "MYD88", "target_layer": "STRING", "weight": 0.801, "scaled_weight": 0.10129540559942571, "channel": null}, {"src": "IL4_STRING", "trg": "TLR2_STRING", "source_node": "IL4", "source_layer": "STRING", "target_node": "TLR2", "target_layer": "STRING", "weight": 0.825, "scaled_weight": 0.10137293610911702, "channel": null}, {"src": "IL4_STRING", "trg": "STAT1_STRING", "source_node": "IL4", "source_layer": "STRING", "target_node": "STAT1", "target_layer": "STRING", "weight": 0.832, "scaled_weight": 0.10139554917444366, "channel": null}, {"src": "IL4_STRING", "trg": "TYK2_STRING", "source_node": "IL4", "source_layer": "STRING", "target_node": "TYK2", "target_layer": "STRING", "weight": 0.842, "scaled_weight": 0.1014278535534817, "channel": null}, {"src": "IL4_STRING", "trg": "IL6R_STRING", "source_node": "IL4", "source_layer": "STRING", "target_node": "IL6R", "target_layer": "STRING", "weight": 0.843, "scaled_weight": 0.1014310839913855, "channel": null}, {"src": "IL4_STRING", "trg": "TLR4_STRING", "source_node": "IL4", "source_layer": "STRING", "target_node": "TLR4", "target_layer": "STRING", "weight": 0.849, "scaled_weight": 0.10145046661880833, "channel": null}, {"src": "IL4_STRING", "trg": "JAK2_STRING", "source_node": "IL4", "source_layer": "STRING", "target_node": "JAK2", "target_layer": "STRING", "weight": 0.864, "scaled_weight": 0.1014989231873654, "channel": null}, {"src": "IFNGR1_STRING", "trg": "IL4_STRING", "source_node": "IFNGR1", "source_layer": "STRING", "target_node": "IL4", "target_layer": "STRING", "weight": 0.884, "scaled_weight": 0.1015635319454415, "channel": null}, {"src": "CD40LG_STRING", "trg": "IL4_STRING", "source_node": "CD40LG", "source_layer": "STRING", "target_node": "IL4", "target_layer": "STRING", "weight": 0.904, "scaled_weight": 0.1016281407035176, "channel": null}, {"src": "CD40_STRING", "trg": "IL4_STRING", "source_node": "CD40", "source_layer": "STRING", "target_node": "IL4", "target_layer": "STRING", "weight": 0.907, "scaled_weight": 0.10163783201722901, "channel": null}, {"src": "IL4_STRING", "trg": "STAT3_STRING", "source_node": "IL4", "source_layer": "STRING", "target_node": "STAT3", "target_layer": "STRING", "weight": 0.918, "scaled_weight": 0.10167336683417086, "channel": null}, {"src": "IL2RA_STRING", "trg": "IL4_STRING", "source_node": "IL2RA", "source_layer": "STRING", "target_node": "IL4", "target_layer": "STRING", "weight": 0.932, "scaled_weight": 0.10171859296482412, "channel": null}, {"src": "CXCL8_STRING", "trg": "IL4_STRING", "source_node": "CXCL8", "source_layer": "STRING", "target_node": "IL4", "target_layer": "STRING", "weight": 0.955, "scaled_weight": 0.10179289303661164, "channel": null}, {"src": "IL1B_STRING", "trg": "IL4_STRING", "source_node": "IL1B", "source_layer": "STRING", "target_node": "IL4", "target_layer": "STRING", "weight": 0.972, "scaled_weight": 0.10184781048097631, "channel": null}, {"src": "IL10_STRING", "trg": "IL4_STRING", "source_node": "IL10", "source_layer": "STRING", "target_node": "IL4", "target_layer": "STRING", "weight": 0.977, "scaled_weight": 0.10186396267049534, "channel": null}, {"src": "IL4_STRING", "trg": "TNF_STRING", "source_node": "IL4", "source_layer": "STRING", "target_node": "TNF", "target_layer": "STRING", "weight": 0.978, "scaled_weight": 0.10186719310839915, "channel": null}, {"src": "IL4_STRING", "trg": "IL6_STRING", "source_node": "IL4", "source_layer": "STRING", "target_node": "IL6", "target_layer": "STRING", "weight": 0.979, "scaled_weight": 0.10187042354630295, "channel": null}, {"src": "IL4_STRING", "trg": "JAK1_STRING", "source_node": "IL4", "source_layer": "STRING", "target_node": "JAK1", "target_layer": "STRING", "weight": 0.979, "scaled_weight": 0.10187042354630295, "channel": null}, {"src": "IL4_STRING", "trg": "STAT6_STRING", "source_node": "IL4", "source_layer": "STRING", "target_node": "STAT6", "target_layer": "STRING", "weight": 0.989, "scaled_weight": 0.101902727925341, "channel": null}, {"src": "IL4_STRING", "trg": "IL4R_STRING", "source_node": "IL4", "source_layer": "STRING", "target_node": "IL4R", "target_layer": "STRING", "weight": 0.999, "scaled_weight": 0.10193503230437904, "channel": null}, {"src": "IRAK1_STRING", "trg": "IRF1_STRING", "source_node": "IRAK1", "source_layer": "STRING", "target_node": "IRF1", "target_layer": "STRING", "weight": 0.402, "scaled_weight": 0.10000646087580761, "channel": null}, {"src": "IRF1_STRING", "trg": "RIPK1_STRING", "source_node": "IRF1", "source_layer": "STRING", "target_node": "RIPK1", "target_layer": "STRING", "weight": 0.414, "scaled_weight": 0.10004522613065327, "channel": null}, {"src": "IL6R_STRING", "trg": "IRF1_STRING", "source_node": "IL6R", "source_layer": "STRING", "target_node": "IRF1", "target_layer": "STRING", "weight": 0.442, "scaled_weight": 0.1001356783919598, "channel": null}, {"src": "IRF1_STRING", "trg": "IRF5_STRING", "source_node": "IRF1", "source_layer": "STRING", "target_node": "IRF5", "target_layer": "STRING", "weight": 0.448, "scaled_weight": 0.10015506101938264, "channel": null}, {"src": "IRF1_STRING", "trg": "NLRP3_STRING", "source_node": "IRF1", "source_layer": "STRING", "target_node": "NLRP3", "target_layer": "STRING", "weight": 0.467, "scaled_weight": 0.10021643933955492, "channel": null}, {"src": "CASP8_STRING", "trg": "IRF1_STRING", "source_node": "CASP8", "source_layer": "STRING", "target_node": "IRF1", "target_layer": "STRING", "weight": 0.508, "scaled_weight": 0.10034888729361091, "channel": null}, {"src": "IRF1_STRING", "trg": "REL_STRING", "source_node": "IRF1", "source_layer": "STRING", "target_node": "REL", "target_layer": "STRING", "weight": 0.524, "scaled_weight": 0.1004005743000718, "channel": null}, {"src": "CXCL8_STRING", "trg": "IRF1_STRING", "source_node": "CXCL8", "source_layer": "STRING", "target_node": "IRF1", "target_layer": "STRING", "weight": 0.528, "scaled_weight": 0.100413496051687, "channel": null}, {"src": "IRF1_STRING", "trg": "TLR9_STRING", "source_node": "IRF1", "source_layer": "STRING", "target_node": "TLR9", "target_layer": "STRING", "weight": 0.539, "scaled_weight": 0.10044903086862886, "channel": null}, {"src": "CD40LG_STRING", "trg": "IRF1_STRING", "source_node": "CD40LG", "source_layer": "STRING", "target_node": "IRF1", "target_layer": "STRING", "weight": 0.565, "scaled_weight": 0.10053302225412779, "channel": null}, {"src": "IRF1_STRING", "trg": "TYK2_STRING", "source_node": "IRF1", "source_layer": "STRING", "target_node": "TYK2", "target_layer": "STRING", "weight": 0.577, "scaled_weight": 0.10057178750897344, "channel": null}, {"src": "CGAS_STRING", "trg": "IRF1_STRING", "source_node": "CGAS", "source_layer": "STRING", "target_node": "IRF1", "target_layer": "STRING", "weight": 0.578, "scaled_weight": 0.10057501794687725, "channel": null}, {"src": "IRF1_STRING", "trg": "STAT5A_STRING", "source_node": "IRF1", "source_layer": "STRING", "target_node": "STAT5A", "target_layer": "STRING", "weight": 0.586, "scaled_weight": 0.10060086145010769, "channel": null}, {"src": "CD40_STRING", "trg": "IRF1_STRING", "source_node": "CD40", "source_layer": "STRING", "target_node": "IRF1", "target_layer": "STRING", "weight": 0.591, "scaled_weight": 0.1006170136396267, "channel": null}, {"src": "IRF1_STRING", "trg": "TLR2_STRING", "source_node": "IRF1", "source_layer": "STRING", "target_node": "TLR2", "target_layer": "STRING", "weight": 0.601, "scaled_weight": 0.10064931801866475, "channel": null}, {"src": "IRF1_STRING", "trg": "TLR7_STRING", "source_node": "IRF1", "source_layer": "STRING", "target_node": "TLR7", "target_layer": "STRING", "weight": 0.608, "scaled_weight": 0.10067193108399139, "channel": null}, {"src": "IFNAR2_STRING", "trg": "IRF1_STRING", "source_node": "IFNAR2", "source_layer": "STRING", "target_node": "IRF1", "target_layer": "STRING", "weight": 0.618, "scaled_weight": 0.10070423546302944, "channel": null}, {"src": "IRF1_STRING", "trg": "MAVS_STRING", "source_node": "IRF1", "source_layer": "STRING", "target_node": "MAVS", "target_layer": "STRING", "weight": 0.625, "scaled_weight": 0.10072684852835607, "channel": null}, {"src": "IRF1_STRING", "trg": "IRF7_STRING", "source_node": "IRF1", "source_layer": "STRING", "target_node": "IRF7", "target_layer": "STRING", "weight": 0.645, "scaled_weight": 0.10079145728643217, "channel": null}, {"src": "IRF1_STRING", "trg": "JAK2_STRING", "source_node": "IRF1", "source_layer": "STRING", "target_node": "JAK2", "target_layer": "STRING", "weight": 0.656, "scaled_weight": 0.10082699210337402, "channel": null}, {"src": "IRF1_STRING", "trg": "TBK1_STRING", "source_node": "IRF1", "source_layer": "STRING", "target_node": "TBK1", "target_layer": "STRING", "weight": 0.666, "scaled_weight": 0.10085929648241207, "channel": null}, {"src": "IRF1_STRING", "trg": "TLR4_STRING", "source_node": "IRF1", "source_layer": "STRING", "target_node": "TLR4", "target_layer": "STRING", "weight": 0.675, "scaled_weight": 0.10088837042354631, "channel": null}, {"src": "IRF1_STRING", "trg": "SOCS3_STRING", "source_node": "IRF1", "source_layer": "STRING", "target_node": "SOCS3", "target_layer": "STRING", "weight": 0.678, "scaled_weight": 0.10089806173725772, "channel": null}, {"src": "IKBKE_STRING", "trg": "IRF1_STRING", "source_node": "IKBKE", "source_layer": "STRING", "target_node": "IRF1", "target_layer": "STRING", "weight": 0.684, "scaled_weight": 0.10091744436468054, "channel": null}, {"src": "IFNGR1_STRING", "trg": "IRF1_STRING", "source_node": "IFNGR1", "source_layer": "STRING", "target_node": "IRF1", "target_layer": "STRING", "weight": 0.685, "scaled_weight": 0.10092067480258436, "channel": null}, {"src": "IRF1_STRING", "trg": "TRAF3_STRING", "source_node": "IRF1", "source_layer": "STRING", "target_node": "TRAF3", "target_layer": "STRING", "weight": 0.687, "scaled_weight": 0.10092713567839197, "channel": null}, {"src": "CASP1_STRING", "trg": "IRF1_STRING", "source_node": "CASP1", "source_layer": "STRING", "target_node": "IRF1", "target_layer": "STRING", "weight": 0.692, "scaled_weight": 0.10094328786791099, "channel": null}, {"src": "IL6_STRING", "trg": "IRF1_STRING", "source_node": "IL6", "source_layer": "STRING", "target_node": "IRF1", "target_layer": "STRING", "weight": 0.694, "scaled_weight": 0.10094974874371859, "channel": null}, {"src": "IFNAR1_STRING", "trg": "IRF1_STRING", "source_node": "IFNAR1", "source_layer": "STRING", "target_node": "IRF1", "target_layer": "STRING", "weight": 0.702, "scaled_weight": 0.10097559224694903, "channel": null}, {"src": "IRF1_STRING", "trg": "IRF3_STRING", "source_node": "IRF1", "source_layer": "STRING", "target_node": "IRF3", "target_layer": "STRING", "weight": 0.704, "scaled_weight": 0.10098205312275664, "channel": null}, {"src": "IRF1_STRING", "trg": "TLR3_STRING", "source_node": "IRF1", "source_layer": "STRING", "target_node": "TLR3", "target_layer": "STRING", "weight": 0.715, "scaled_weight": 0.10101758793969849, "channel": null}, {"src": "IRF1_STRING", "trg": "MYD88_STRING", "source_node": "IRF1", "source_layer": "STRING", "target_node": "MYD88", "target_layer": "STRING", "weight": 0.72, "scaled_weight": 0.10103374012921752, "channel": null}, {"src": "IRF1_STRING", "trg": "TRAF6_STRING", "source_node": "IRF1", "source_layer": "STRING", "target_node": "TRAF6", "target_layer": "STRING", "weight": 0.721, "scaled_weight": 0.10103697056712133, "channel": null}, {"src": "IRF1_STRING", "trg": "NFKB2_STRING", "source_node": "IRF1", "source_layer": "STRING", "target_node": "NFKB2", "target_layer": "STRING", "weight": 0.732, "scaled_weight": 0.10107250538406318, "channel": null}, {"src": "IL1B_STRING", "trg": "IRF1_STRING", "source_node": "IL1B", "source_layer": "STRING", "target_node": "IRF1", "target_layer": "STRING", "weight": 0.736, "scaled_weight": 0.10108542713567839, "channel": null}, {"src": "IRF1_STRING", "trg": "TNF_STRING", "source_node": "IRF1", "source_layer": "STRING", "target_node": "TNF", "target_layer": "STRING", "weight": 0.757, "scaled_weight": 0.1011532663316583, "channel": null}, {"src": "IFIH1_STRING", "trg": "IRF1_STRING", "source_node": "IFIH1", "source_layer": "STRING", "target_node": "IRF1", "target_layer": "STRING", "weight": 0.767, "scaled_weight": 0.10118557071069634, "channel": null}, {"src": "IRF1_STRING", "trg": "JAK1_STRING", "source_node": "IRF1", "source_layer": "STRING", "target_node": "JAK1", "target_layer": "STRING", "weight": 0.77, "scaled_weight": 0.10119526202440776, "channel": null}, {"src": "DDX58_STRING", "trg": "IRF1_STRING", "source_node": "DDX58", "source_layer": "STRING", "target_node": "IRF1", "target_layer": "STRING", "weight": 0.775, "scaled_weight": 0.10121141421392678, "channel": null}, {"src": "IL10_STRING", "trg": "IRF1_STRING", "source_node": "IL10", "source_layer": "STRING", "target_node": "IRF1", "target_layer": "STRING", "weight": 0.778, "scaled_weight": 0.1012211055276382, "channel": null}, {"src": "IRF1_STRING", "trg": "SOCS1_STRING", "source_node": "IRF1", "source_layer": "STRING", "target_node": "SOCS1", "target_layer": "STRING", "weight": 0.78, "scaled_weight": 0.10122756640344581, "channel": null}, {"src": "FOS_STRING", "trg": "IRF1_STRING", "source_node": "FOS", "source_layer": "STRING", "target_node": "IRF1", "target_layer": "STRING", "weight": 0.782, "scaled_weight": 0.10123402727925342, "channel": null}, {"src": "IRF1_STRING", "trg": "JUN_STRING", "source_node": "IRF1", "source_layer": "STRING", "target_node": "JUN", "target_layer": "STRING", "weight": 0.813, "scaled_weight": 0.10133417085427136, "channel": null}, {"src": "IRF1_STRING", "trg": "RELA_STRING", "source_node": "IRF1", "source_layer": "STRING", "target_node": "RELA", "target_layer": "STRING", "weight": 0.838, "scaled_weight": 0.10141493180186648, "channel": null}, {"src": "IRF1_STRING", "trg": "STAT6_STRING", "source_node": "IRF1", "source_layer": "STRING", "target_node": "STAT6", "target_layer": "STRING", "weight": 0.879, "scaled_weight": 0.10154737975592247, "channel": null}, {"src": "IRF1_STRING", "trg": "IRF9_STRING", "source_node": "IRF1", "source_layer": "STRING", "target_node": "IRF9", "target_layer": "STRING", "weight": 0.89, "scaled_weight": 0.10158291457286432, "channel": null}, {"src": "IRF1_STRING", "trg": "STAT2_STRING", "source_node": "IRF1", "source_layer": "STRING", "target_node": "STAT2", "target_layer": "STRING", "weight": 0.904, "scaled_weight": 0.1016281407035176, "channel": null}, {"src": "IRF1_STRING", "trg": "STAT3_STRING", "source_node": "IRF1", "source_layer": "STRING", "target_node": "STAT3", "target_layer": "STRING", "weight": 0.918, "scaled_weight": 0.10167336683417086, "channel": null}, {"src": "IFNA1_STRING", "trg": "IRF1_STRING", "source_node": "IFNA1", "source_layer": "STRING", "target_node": "IRF1", "target_layer": "STRING", "weight": 0.928, "scaled_weight": 0.1017056712132089, "channel": null}, {"src": "IFNB1_STRING", "trg": "IRF1_STRING", "source_node": "IFNB1", "source_layer": "STRING", "target_node": "IRF1", "target_layer": "STRING", "weight": 0.962, "scaled_weight": 0.10181550610193826, "channel": null}, {"src": "IRF1_STRING", "trg": "STAT1_STRING", "source_node": "IRF1", "source_layer": "STRING", "target_node": "STAT1", "target_layer": "STRING", "weight": 0.999, "scaled_weight": 0.10193503230437904, "channel": null}, {"src": "PYCARD_STRING", "trg": "TLR3_STRING", "source_node": "PYCARD", "source_layer": "STRING", "target_node": "TLR3", "target_layer": "STRING", "weight": 0.405, "scaled_weight": 0.10001615218951902, "channel": null}, {"src": "CGAS_STRING", "trg": "PYCARD_STRING", "source_node": "CGAS", "source_layer": "STRING", "target_node": "PYCARD", "target_layer": "STRING", "weight": 0.408, "scaled_weight": 0.10002584350323045, "channel": null}, {"src": "IRF3_STRING", "trg": "PYCARD_STRING", "source_node": "IRF3", "source_layer": "STRING", "target_node": "PYCARD", "target_layer": "STRING", "weight": 0.41, "scaled_weight": 0.10003230437903805, "channel": null}, {"src": "IFNB1_STRING", "trg": "PYCARD_STRING", "source_node": "IFNB1", "source_layer": "STRING", "target_node": "PYCARD", "target_layer": "STRING", "weight": 0.421, "scaled_weight": 0.1000678391959799, "channel": null}, {"src": "PYCARD_STRING", "trg": "TBK1_STRING", "source_node": "PYCARD", "source_layer": "STRING", "target_node": "TBK1", "target_layer": "STRING", "weight": 0.422, "scaled_weight": 0.10007106963388371, "channel": null}, {"src": "PYCARD_STRING", "trg": "TIRAP_STRING", "source_node": "PYCARD", "source_layer": "STRING", "target_node": "TIRAP", "target_layer": "STRING", "weight": 0.441, "scaled_weight": 0.100132447954056, "channel": null}, {"src": "PYCARD_STRING", "trg": "TICAM1_STRING", "source_node": "PYCARD", "source_layer": "STRING", "target_node": "TICAM1", "target_layer": "STRING", "weight": 0.446, "scaled_weight": 0.10014860014357502, "channel": null}, {"src": "IL6ST_STRING", "trg": "PYCARD_STRING", "source_node": "IL6ST", "source_layer": "STRING", "target_node": "PYCARD", "target_layer": "STRING", "weight": 0.468, "scaled_weight": 0.10021966977745873, "channel": null}, {"src": "IL1R1_STRING", "trg": "PYCARD_STRING", "source_node": "IL1R1", "source_layer": "STRING", "target_node": "PYCARD", "target_layer": "STRING", "weight": 0.47, "scaled_weight": 0.10022613065326634, "channel": null}, {"src": "PYCARD_STRING", "trg": "RELA_STRING", "source_node": "PYCARD", "source_layer": "STRING", "target_node": "RELA", "target_layer": "STRING", "weight": 0.481, "scaled_weight": 0.10026166547020819, "channel": null}, {"src": "PYCARD_STRING", "trg": "TLR2_STRING", "source_node": "PYCARD", "source_layer": "STRING", "target_node": "TLR2", "target_layer": "STRING", "weight": 0.534, "scaled_weight": 0.10043287867910984, "channel": null}, {"src": "IL6_STRING", "trg": "PYCARD_STRING", "source_node": "IL6", "source_layer": "STRING", "target_node": "PYCARD", "target_layer": "STRING", "weight": 0.565, "scaled_weight": 0.10053302225412779, "channel": null}, {"src": "PYCARD_STRING", "trg": "TLR9_STRING", "source_node": "PYCARD", "source_layer": "STRING", "target_node": "TLR9", "target_layer": "STRING", "weight": 0.576, "scaled_weight": 0.10056855707106964, "channel": null}, {"src": "PYCARD_STRING", "trg": "TRAF3_STRING", "source_node": "PYCARD", "source_layer": "STRING", "target_node": "TRAF3", "target_layer": "STRING", "weight": 0.579, "scaled_weight": 0.10057824838478105, "channel": null}, {"src": "MAP3K7_STRING", "trg": "PYCARD_STRING", "source_node": "MAP3K7", "source_layer": "STRING", "target_node": "PYCARD", "target_layer": "STRING", "weight": 0.621, "scaled_weight": 0.10071392677674085, "channel": null}, {"src": "PYCARD_STRING", "trg": "TNF_STRING", "source_node": "PYCARD", "source_layer": "STRING", "target_node": "TNF", "target_layer": "STRING", "weight": 0.718, "scaled_weight": 0.10102727925340992, "channel": null}, {"src": "DDX58_STRING", "trg": "PYCARD_STRING", "source_node": "DDX58", "source_layer": "STRING", "target_node": "PYCARD", "target_layer": "STRING", "weight": 0.725, "scaled_weight": 0.10104989231873654, "channel": null}, {"src": "MYD88_STRING", "trg": "PYCARD_STRING", "source_node": "MYD88", "source_layer": "STRING", "target_node": "PYCARD", "target_layer": "STRING", "weight": 0.731, "scaled_weight": 0.10106927494615937, "channel": null}, {"src": "PYCARD_STRING", "trg": "TLR4_STRING", "source_node": "PYCARD", "source_layer": "STRING", "target_node": "TLR4", "target_layer": "STRING", "weight": 0.74, "scaled_weight": 0.10109834888729362, "channel": null}, {"src": "MAVS_STRING", "trg": "PYCARD_STRING", "source_node": "MAVS", "source_layer": "STRING", "target_node": "PYCARD", "target_layer": "STRING", "weight": 0.741, "scaled_weight": 0.10110157932519742, "channel": null}, {"src": "PYCARD_STRING", "trg": "TRAF6_STRING", "source_node": "PYCARD", "source_layer": "STRING", "target_node": "TRAF6", "target_layer": "STRING", "weight": 0.846, "scaled_weight": 0.10144077530509692, "channel": null}, {"src": "FADD_STRING", "trg": "PYCARD_STRING", "source_node": "FADD", "source_layer": "STRING", "target_node": "PYCARD", "target_layer": "STRING", "weight": 0.883, "scaled_weight": 0.1015603015075377, "channel": null}, {"src": "PYCARD_STRING", "trg": "RIPK1_STRING", "source_node": "PYCARD", "source_layer": "STRING", "target_node": "RIPK1", "target_layer": "STRING", "weight": 0.936, "scaled_weight": 0.10173151471643935, "channel": null}, {"src": "IKBKG_STRING", "trg": "PYCARD_STRING", "source_node": "IKBKG", "source_layer": "STRING", "target_node": "PYCARD", "target_layer": "STRING", "weight": 0.955, "scaled_weight": 0.10179289303661164, "channel": null}, {"src": "CHUK_STRING", "trg": "PYCARD_STRING", "source_node": "CHUK", "source_layer": "STRING", "target_node": "PYCARD", "target_layer": "STRING", "weight": 0.959, "scaled_weight": 0.10180581478822685, "channel": null}, {"src": "IKBKB_STRING", "trg": "PYCARD_STRING", "source_node": "IKBKB", "source_layer": "STRING", "target_node": "PYCARD", "target_layer": "STRING", "weight": 0.96, "scaled_weight": 0.10180904522613066, "channel": null}, {"src": "IL1B_STRING", "trg": "PYCARD_STRING", "source_node": "IL1B", "source_layer": "STRING", "target_node": "PYCARD", "target_layer": "STRING", "weight": 0.989, "scaled_weight": 0.101902727925341, "channel": null}, {"src": "CASP8_STRING", "trg": "PYCARD_STRING", "source_node": "CASP8", "source_layer": "STRING", "target_node": "PYCARD", "target_layer": "STRING", "weight": 0.998, "scaled_weight": 0.10193180186647524, "channel": null}, {"src": "NLRP3_STRING", "trg": "PYCARD_STRING", "source_node": "NLRP3", "source_layer": "STRING", "target_node": "PYCARD", "target_layer": "STRING", "weight": 0.999, "scaled_weight": 0.10193503230437904, "channel": null}, {"src": "CASP1_STRING", "trg": "PYCARD_STRING", "source_node": "CASP1", "source_layer": "STRING", "target_node": "PYCARD", "target_layer": "STRING", "weight": 0.999, "scaled_weight": 0.10193503230437904, "channel": null}, {"src": "STAT2_STRING", "trg": "TICAM1_STRING", "source_node": "STAT2", "source_layer": "STRING", "target_node": "TICAM1", "target_layer": "STRING", "weight": 0.409, "scaled_weight": 0.10002907394113425, "channel": null}, {"src": "STING1_STRING", "trg": "TICAM1_STRING", "source_node": "STING1", "source_layer": "STRING", "target_node": "TICAM1", "target_layer": "STRING", "weight": 0.414, "scaled_weight": 0.10004522613065327, "channel": null}, {"src": "STAT1_STRING", "trg": "TICAM1_STRING", "source_node": "STAT1", "source_layer": "STRING", "target_node": "TICAM1", "target_layer": "STRING", "weight": 0.437, "scaled_weight": 0.10011952620244079, "channel": null}, {"src": "IFNA1_STRING", "trg": "TICAM1_STRING", "source_node": "IFNA1", "source_layer": "STRING", "target_node": "TICAM1", "target_layer": "STRING", "weight": 0.45, "scaled_weight": 0.10016152189519024, "channel": null}, {"src": "IFNAR2_STRING", "trg": "TICAM1_STRING", "source_node": "IFNAR2", "source_layer": "STRING", "target_node": "TICAM1", "target_layer": "STRING", "weight": 0.451, "scaled_weight": 0.10016475233309405, "channel": null}, {"src": "MAPK8_STRING", "trg": "TICAM1_STRING", "source_node": "MAPK8", "source_layer": "STRING", "target_node": "TICAM1", "target_layer": "STRING", "weight": 0.451, "scaled_weight": 0.10016475233309405, "channel": null}, {"src": "IL6_STRING", "trg": "TICAM1_STRING", "source_node": "IL6", "source_layer": "STRING", "target_node": "TICAM1", "target_layer": "STRING", "weight": 0.464, "scaled_weight": 0.1002067480258435, "channel": null}, {"src": "IL1B_STRING", "trg": "TICAM1_STRING", "source_node": "IL1B", "source_layer": "STRING", "target_node": "TICAM1", "target_layer": "STRING", "weight": 0.47, "scaled_weight": 0.10022613065326634, "channel": null}, {"src": "TICAM1_STRING", "trg": "TNF_STRING", "source_node": "TICAM1", "source_layer": "STRING", "target_node": "TNF", "target_layer": "STRING", "weight": 0.489, "scaled_weight": 0.10028750897343863, "channel": null}, {"src": "IFNAR1_STRING", "trg": "TICAM1_STRING", "source_node": "IFNAR1", "source_layer": "STRING", "target_node": "TICAM1", "target_layer": "STRING", "weight": 0.585, "scaled_weight": 0.10059763101220388, "channel": null}, {"src": "IL1R1_STRING", "trg": "TICAM1_STRING", "source_node": "IL1R1", "source_layer": "STRING", "target_node": "TICAM1", "target_layer": "STRING", "weight": 0.605, "scaled_weight": 0.10066223977027998, "channel": null}, {"src": "IKBKB_STRING", "trg": "TICAM1_STRING", "source_node": "IKBKB", "source_layer": "STRING", "target_node": "TICAM1", "target_layer": "STRING", "weight": 0.658, "scaled_weight": 0.10083345297918163, "channel": null}, {"src": "CHUK_STRING", "trg": "TICAM1_STRING", "source_node": "CHUK", "source_layer": "STRING", "target_node": "TICAM1", "target_layer": "STRING", "weight": 0.664, "scaled_weight": 0.10085283560660446, "channel": null}, {"src": "TAB2_STRING", "trg": "TICAM1_STRING", "source_node": "TAB2", "source_layer": "STRING", "target_node": "TICAM1", "target_layer": "STRING", "weight": 0.675, "scaled_weight": 0.10088837042354631, "channel": null}, {"src": "IKBKG_STRING", "trg": "TICAM1_STRING", "source_node": "IKBKG", "source_layer": "STRING", "target_node": "TICAM1", "target_layer": "STRING", "weight": 0.682, "scaled_weight": 0.10091098348887294, "channel": null}, {"src": "TICAM1_STRING", "trg": "TLR7_STRING", "source_node": "TICAM1", "source_layer": "STRING", "target_node": "TLR7", "target_layer": "STRING", "weight": 0.772, "scaled_weight": 0.10120172290021537, "channel": null}, {"src": "IFIH1_STRING", "trg": "TICAM1_STRING", "source_node": "IFIH1", "source_layer": "STRING", "target_node": "TICAM1", "target_layer": "STRING", "weight": 0.775, "scaled_weight": 0.10121141421392678, "channel": null}, {"src": "DDX58_STRING", "trg": "TICAM1_STRING", "source_node": "DDX58", "source_layer": "STRING", "target_node": "TICAM1", "target_layer": "STRING", "weight": 0.782, "scaled_weight": 0.10123402727925342, "channel": null}, {"src": "IFNB1_STRING", "trg": "TICAM1_STRING", "source_node": "IFNB1", "source_layer": "STRING", "target_node": "TICAM1", "target_layer": "STRING", "weight": 0.793, "scaled_weight": 0.10126956209619527, "channel": null}, {"src": "IKBKE_STRING", "trg": "TICAM1_STRING", "source_node": "IKBKE", "source_layer": "STRING", "target_node": "TICAM1", "target_layer": "STRING", "weight": 0.818, "scaled_weight": 0.10135032304379038, "channel": null}, {"src": "TICAM1_STRING", "trg": "TIRAP_STRING", "source_node": "TICAM1", "source_layer": "STRING", "target_node": "TIRAP", "target_layer": "STRING", "weight": 0.837, "scaled_weight": 0.10141170136396267, "channel": null}, {"src": "MYD88_STRING", "trg": "TICAM1_STRING", "source_node": "MYD88", "source_layer": "STRING", "target_node": "TICAM1", "target_layer": "STRING", "weight": 0.853, "scaled_weight": 0.10146338837042355, "channel": null}, {"src": "MAVS_STRING", "trg": "TICAM1_STRING", "source_node": "MAVS", "source_layer": "STRING", "target_node": "TICAM1", "target_layer": "STRING", "weight": 0.9, "scaled_weight": 0.10161521895190237, "channel": null}, {"src": "MAP3K7_STRING", "trg": "TICAM1_STRING", "source_node": "MAP3K7", "source_layer": "STRING", "target_node": "TICAM1", "target_layer": "STRING", "weight": 0.913, "scaled_weight": 0.10165721464465184, "channel": null}, {"src": "FADD_STRING", "trg": "TICAM1_STRING", "source_node": "FADD", "source_layer": "STRING", "target_node": "TICAM1", "target_layer": "STRING", "weight": 0.94, "scaled_weight": 0.10174443646805456, "channel": null}, {"src": "IRAK4_STRING", "trg": "TICAM1_STRING", "source_node": "IRAK4", "source_layer": "STRING", "target_node": "TICAM1", "target_layer": "STRING", "weight": 0.95, "scaled_weight": 0.10177674084709261, "channel": null}, {"src": "IRAK1_STRING", "trg": "TICAM1_STRING", "source_node": "IRAK1", "source_layer": "STRING", "target_node": "TICAM1", "target_layer": "STRING", "weight": 0.951, "scaled_weight": 0.10177997128499641, "channel": null}, {"src": "IRF7_STRING", "trg": "TICAM1_STRING", "source_node": "IRF7", "source_layer": "STRING", "target_node": "TICAM1", "target_layer": "STRING", "weight": 0.978, "scaled_weight": 0.10186719310839915, "channel": null}, {"src": "TICAM1_STRING", "trg": "TLR9_STRING", "source_node": "TICAM1", "source_layer": "STRING", "target_node": "TLR9", "target_layer": "STRING", "weight": 0.983, "scaled_weight": 0.10188334529791816, "channel": null}, {"src": "CASP8_STRING", "trg": "TICAM1_STRING", "source_node": "CASP8", "source_layer": "STRING", "target_node": "TICAM1", "target_layer": "STRING", "weight": 0.987, "scaled_weight": 0.10189626704953339, "channel": null}, {"src": "TICAM1_STRING", "trg": "TLR2_STRING", "source_node": "TICAM1", "source_layer": "STRING", "target_node": "TLR2", "target_layer": "STRING", "weight": 0.989, "scaled_weight": 0.101902727925341, "channel": null}, {"src": "IRF3_STRING", "trg": "TICAM1_STRING", "source_node": "IRF3", "source_layer": "STRING", "target_node": "TICAM1", "target_layer": "STRING", "weight": 0.991, "scaled_weight": 0.1019091888011486, "channel": null}, {"src": "TICAM1_STRING", "trg": "TLR4_STRING", "source_node": "TICAM1", "source_layer": "STRING", "target_node": "TLR4", "target_layer": "STRING", "weight": 0.998, "scaled_weight": 0.10193180186647524, "channel": null}, {"src": "RIPK1_STRING", "trg": "TICAM1_STRING", "source_node": "RIPK1", "source_layer": "STRING", "target_node": "TICAM1", "target_layer": "STRING", "weight": 0.999, "scaled_weight": 0.10193503230437904, "channel": null}, {"src": "TICAM1_STRING", "trg": "TLR3_STRING", "source_node": "TICAM1", "source_layer": "STRING", "target_node": "TLR3", "target_layer": "STRING", "weight": 0.999, "scaled_weight": 0.10193503230437904, "channel": null}, {"src": "TBK1_STRING", "trg": "TICAM1_STRING", "source_node": "TBK1", "source_layer": "STRING", "target_node": "TICAM1", "target_layer": "STRING", "weight": 0.999, "scaled_weight": 0.10193503230437904, "channel": null}, {"src": "TICAM1_STRING", "trg": "TRAF3_STRING", "source_node": "TICAM1", "source_layer": "STRING", "target_node": "TRAF3", "target_layer": "STRING", "weight": 0.999, "scaled_weight": 0.10193503230437904, "channel": null}, {"src": "TICAM1_STRING", "trg": "TRAF6_STRING", "source_node": "TICAM1", "source_layer": "STRING", "target_node": "TRAF6", "target_layer": "STRING", "weight": 0.999, "scaled_weight": 0.10193503230437904, "channel": null}, {"src": "IL1R1_STRING", "trg": "RIPK1_STRING", "source_node": "IL1R1", "source_layer": "STRING", "target_node": "RIPK1", "target_layer": "STRING", "weight": 0.407, "scaled_weight": 0.10002261306532664, "channel": null}, {"src": "IRAK4_STRING", "trg": "RIPK1_STRING", "source_node": "IRAK4", "source_layer": "STRING", "target_node": "RIPK1", "target_layer": "STRING", "weight": 0.407, "scaled_weight": 0.10002261306532664, "channel": null}, {"src": "REL_STRING", "trg": "RIPK1_STRING", "source_node": "REL", "source_layer": "STRING", "target_node": "RIPK1", "target_layer": "STRING", "weight": 0.422, "scaled_weight": 0.10007106963388371, "channel": null}, {"src": "CGAS_STRING", "trg": "RIPK1_STRING", "source_node": "CGAS", "source_layer": "STRING", "target_node": "RIPK1", "target_layer": "STRING", "weight": 0.423, "scaled_weight": 0.10007430007178751, "channel": null}, {"src": "IRF7_STRING", "trg": "RIPK1_STRING", "source_node": "IRF7", "source_layer": "STRING", "target_node": "RIPK1", "target_layer": "STRING", "weight": 0.449, "scaled_weight": 0.10015829145728644, "channel": null}, {"src": "RIPK1_STRING", "trg": "TIRAP_STRING", "source_node": "RIPK1", "source_layer": "STRING", "target_node": "TIRAP", "target_layer": "STRING", "weight": 0.451, "scaled_weight": 0.10016475233309405, "channel": null}, {"src": "RIPK1_STRING", "trg": "STAT3_STRING", "source_node": "RIPK1", "source_layer": "STRING", "target_node": "STAT3", "target_layer": "STRING", "weight": 0.457, "scaled_weight": 0.10018413496051688, "channel": null}, {"src": "JUN_STRING", "trg": "RIPK1_STRING", "source_node": "JUN", "source_layer": "STRING", "target_node": "RIPK1", "target_layer": "STRING", "weight": 0.471, "scaled_weight": 0.10022936109117014, "channel": null}, {"src": "RIPK1_STRING", "trg": "STAT1_STRING", "source_node": "RIPK1", "source_layer": "STRING", "target_node": "STAT1", "target_layer": "STRING", "weight": 0.491, "scaled_weight": 0.10029396984924624, "channel": null}, {"src": "IFNAR1_STRING", "trg": "RIPK1_STRING", "source_node": "IFNAR1", "source_layer": "STRING", "target_node": "RIPK1", "target_layer": "STRING", "weight": 0.499, "scaled_weight": 0.10031981335247668, "channel": null}, {"src": "IL6_STRING", "trg": "RIPK1_STRING", "source_node": "IL6", "source_layer": "STRING", "target_node": "RIPK1", "target_layer": "STRING", "weight": 0.542, "scaled_weight": 0.10045872218234028, "channel": null}, {"src": "IFNB1_STRING", "trg": "RIPK1_STRING", "source_node": "IFNB1", "source_layer": "STRING", "target_node": "RIPK1", "target_layer": "STRING", "weight": 0.571, "scaled_weight": 0.10055240488155062, "channel": null}, {"src": "RIPK1_STRING", "trg": "TLR7_STRING", "source_node": "RIPK1", "source_layer": "STRING", "target_node": "TLR7", "target_layer": "STRING", "weight": 0.595, "scaled_weight": 0.10062993539124193, "channel": null}, {"src": "RIPK1_STRING", "trg": "TLR2_STRING", "source_node": "RIPK1", "source_layer": "STRING", "target_node": "TLR2", "target_layer": "STRING", "weight": 0.615, "scaled_weight": 0.10069454414931803, "channel": null}, {"src": "RIPK1_STRING", "trg": "TLR9_STRING", "source_node": "RIPK1", "source_layer": "STRING", "target_node": "TLR9", "target_layer": "STRING", "weight": 0.618, "scaled_weight": 0.10070423546302944, "channel": null}, {"src": "IL1B_STRING", "trg": "RIPK1_STRING", "source_node": "IL1B", "source_layer": "STRING", "target_node": "RIPK1", "target_layer": "STRING", "weight": 0.663, "scaled_weight": 0.10084960516870065, "channel": null}, {"src": "MYD88_STRING", "trg": "RIPK1_STRING", "source_node": "MYD88", "source_layer": "STRING", "target_node": "RIPK1", "target_layer": "STRING", "weight": 0.69, "scaled_weight": 0.10093682699210338, "channel": null}, {"src": "NFKB2_STRING", "trg": "RIPK1_STRING", "source_node": "NFKB2", "source_layer": "STRING", "target_node": "RIPK1", "target_layer": "STRING", "weight": 0.699, "scaled_weight": 0.10096590093323762, "channel": null}, {"src": "IFIH1_STRING", "trg": "RIPK1_STRING", "source_node": "IFIH1", "source_layer": "STRING", "target_node": "RIPK1", "target_layer": "STRING", "weight": 0.743, "scaled_weight": 0.10110804020100503, "channel": null}, {"src": "RELA_STRING", "trg": "RIPK1_STRING", "source_node": "RELA", "source_layer": "STRING", "target_node": "RIPK1", "target_layer": "STRING", "weight": 0.754, "scaled_weight": 0.10114357501794688, "channel": null}, {"src": "IRF3_STRING", "trg": "RIPK1_STRING", "source_node": "IRF3", "source_layer": "STRING", "target_node": "RIPK1", "target_layer": "STRING", "weight": 0.755, "scaled_weight": 0.10114680545585068, "channel": null}, {"src": "DDX58_STRING", "trg": "RIPK1_STRING", "source_node": "DDX58", "source_layer": "STRING", "target_node": "RIPK1", "target_layer": "STRING", "weight": 0.781, "scaled_weight": 0.10123079684134961, "channel": null}, {"src": "RIPK1_STRING", "trg": "TLR4_STRING", "source_node": "RIPK1", "source_layer": "STRING", "target_node": "TLR4", "target_layer": "STRING", "weight": 0.82, "scaled_weight": 0.101356783919598, "channel": null}, {"src": "IKBKE_STRING", "trg": "RIPK1_STRING", "source_node": "IKBKE", "source_layer": "STRING", "target_node": "RIPK1", "target_layer": "STRING", "weight": 0.827, "scaled_weight": 0.10137939698492462, "channel": null}, {"src": "RIPK1_STRING", "trg": "TRAF3_STRING", "source_node": "RIPK1", "source_layer": "STRING", "target_node": "TRAF3", "target_layer": "STRING", "weight": 0.832, "scaled_weight": 0.10139554917444366, "channel": null}, {"src": "MAVS_STRING", "trg": "RIPK1_STRING", "source_node": "MAVS", "source_layer": "STRING", "target_node": "RIPK1", "target_layer": "STRING", "weight": 0.902, "scaled_weight": 0.10162167982770999, "channel": null}, {"src": "RIPK1_STRING", "trg": "TBK1_STRING", "source_node": "RIPK1", "source_layer": "STRING", "target_node": "TBK1", "target_layer": "STRING", "weight": 0.912, "scaled_weight": 0.10165398420674804, "channel": null}, {"src": "CASP1_STRING", "trg": "RIPK1_STRING", "source_node": "CASP1", "source_layer": "STRING", "target_node": "RIPK1", "target_layer": "STRING", "weight": 0.939, "scaled_weight": 0.10174120603015076, "channel": null}, {"src": "NLRP3_STRING", "trg": "RIPK1_STRING", "source_node": "NLRP3", "source_layer": "STRING", "target_node": "RIPK1", "target_layer": "STRING", "weight": 0.959, "scaled_weight": 0.10180581478822685, "channel": null}, {"src": "RIPK1_STRING", "trg": "TLR3_STRING", "source_node": "RIPK1", "source_layer": "STRING", "target_node": "TLR3", "target_layer": "STRING", "weight": 0.999, "scaled_weight": 0.10193503230437904, "channel": null}, {"src": "FADD_STRING", "trg": "RIPK1_STRING", "source_node": "FADD", "source_layer": "STRING", "target_node": "RIPK1", "target_layer": "STRING", "weight": 0.999, "scaled_weight": 0.10193503230437904, "channel": null}, {"src": "RIPK1_STRING", "trg": "TRADD_STRING", "source_node": "RIPK1", "source_layer": "STRING", "target_node": "TRADD", "target_layer": "STRING", "weight": 0.999, "scaled_weight": 0.10193503230437904, "channel": null}, {"src": "CASP8_STRING", "trg": "RIPK1_STRING", "source_node": "CASP8", "source_layer": "STRING", "target_node": "RIPK1", "target_layer": "STRING", "weight": 0.999, "scaled_weight": 0.10193503230437904, "channel": null}, {"src": "RIPK1_STRING", "trg": "TAB2_STRING", "source_node": "RIPK1", "source_layer": "STRING", "target_node": "TAB2", "target_layer": "STRING", "weight": 0.999, "scaled_weight": 0.10193503230437904, "channel": null}, {"src": "MAP3K7_STRING", "trg": "RIPK1_STRING", "source_node": "MAP3K7", "source_layer": "STRING", "target_node": "RIPK1", "target_layer": "STRING", "weight": 0.999, "scaled_weight": 0.10193503230437904, "channel": null}, {"src": "CHUK_STRING", "trg": "RIPK1_STRING", "source_node": "CHUK", "source_layer": "STRING", "target_node": "RIPK1", "target_layer": "STRING", "weight": 0.999, "scaled_weight": 0.10193503230437904, "channel": null}, {"src": "RIPK1_STRING", "trg": "TNF_STRING", "source_node": "RIPK1", "source_layer": "STRING", "target_node": "TNF", "target_layer": "STRING", "weight": 0.999, "scaled_weight": 0.10193503230437904, "channel": null}, {"src": "IKBKB_STRING", "trg": "RIPK1_STRING", "source_node": "IKBKB", "source_layer": "STRING", "target_node": "RIPK1", "target_layer": "STRING", "weight": 0.999, "scaled_weight": 0.10193503230437904, "channel": null}, {"src": "RIPK1_STRING", "trg": "TRAF6_STRING", "source_node": "RIPK1", "source_layer": "STRING", "target_node": "TRAF6", "target_layer": "STRING", "weight": 0.999, "scaled_weight": 0.10193503230437904, "channel": null}, {"src": "IKBKG_STRING", "trg": "RIPK1_STRING", "source_node": "IKBKG", "source_layer": "STRING", "target_node": "RIPK1", "target_layer": "STRING", "weight": 0.999, "scaled_weight": 0.10193503230437904, "channel": null}, {"src": "NFKB2_STRING", "trg": "TLR2_STRING", "source_node": "NFKB2", "source_layer": "STRING", "target_node": "TLR2", "target_layer": "STRING", "weight": 0.415, "scaled_weight": 0.10004845656855707, "channel": null}, {"src": "FADD_STRING", "trg": "TLR2_STRING", "source_node": "FADD", "source_layer": "STRING", "target_node": "TLR2", "target_layer": "STRING", "weight": 0.417, "scaled_weight": 0.10005491744436469, "channel": null}, {"src": "IFNAR2_STRING", "trg": "TLR2_STRING", "source_node": "IFNAR2", "source_layer": "STRING", "target_node": "TLR2", "target_layer": "STRING", "weight": 0.425, "scaled_weight": 0.10008076094759512, "channel": null}, {"src": "IRF9_STRING", "trg": "TLR2_STRING", "source_node": "IRF9", "source_layer": "STRING", "target_node": "TLR2", "target_layer": "STRING", "weight": 0.431, "scaled_weight": 0.10010014357501795, "channel": null}, {"src": "MAP3K7_STRING", "trg": "TLR2_STRING", "source_node": "MAP3K7", "source_layer": "STRING", "target_node": "TLR2", "target_layer": "STRING", "weight": 0.434, "scaled_weight": 0.10010983488872936, "channel": null}, {"src": "TAB2_STRING", "trg": "TLR2_STRING", "source_node": "TAB2", "source_layer": "STRING", "target_node": "TLR2", "target_layer": "STRING", "weight": 0.451, "scaled_weight": 0.10016475233309405, "channel": null}, {"src": "IL6R_STRING", "trg": "TLR2_STRING", "source_node": "IL6R", "source_layer": "STRING", "target_node": "TLR2", "target_layer": "STRING", "weight": 0.464, "scaled_weight": 0.1002067480258435, "channel": null}, {"src": "IKBKG_STRING", "trg": "TLR2_STRING", "source_node": "IKBKG", "source_layer": "STRING", "target_node": "TLR2", "target_layer": "STRING", "weight": 0.465, "scaled_weight": 0.10020997846374731, "channel": null}, {"src": "JAK1_STRING", "trg": "TLR2_STRING", "source_node": "JAK1", "source_layer": "STRING", "target_node": "TLR2", "target_layer": "STRING", "weight": 0.467, "scaled_weight": 0.10021643933955492, "channel": null}, {"src": "FOS_STRING", "trg": "TLR2_STRING", "source_node": "FOS", "source_layer": "STRING", "target_node": "TLR2", "target_layer": "STRING", "weight": 0.489, "scaled_weight": 0.10028750897343863, "channel": null}, {"src": "REL_STRING", "trg": "TLR2_STRING", "source_node": "REL", "source_layer": "STRING", "target_node": "TLR2", "target_layer": "STRING", "weight": 0.491, "scaled_weight": 0.10029396984924624, "channel": null}, {"src": "IL4R_STRING", "trg": "TLR2_STRING", "source_node": "IL4R", "source_layer": "STRING", "target_node": "TLR2", "target_layer": "STRING", "weight": 0.503, "scaled_weight": 0.1003327351040919, "channel": null}, {"src": "STAT2_STRING", "trg": "TLR2_STRING", "source_node": "STAT2", "source_layer": "STRING", "target_node": "TLR2", "target_layer": "STRING", "weight": 0.505, "scaled_weight": 0.1003391959798995, "channel": null}, {"src": "IFNGR1_STRING", "trg": "TLR2_STRING", "source_node": "IFNGR1", "source_layer": "STRING", "target_node": "TLR2", "target_layer": "STRING", "weight": 0.505, "scaled_weight": 0.1003391959798995, "channel": null}, {"src": "MAPK8_STRING", "trg": "TLR2_STRING", "source_node": "MAPK8", "source_layer": "STRING", "target_node": "TLR2", "target_layer": "STRING", "weight": 0.506, "scaled_weight": 0.1003424264178033, "channel": null}, {"src": "SOCS1_STRING", "trg": "TLR2_STRING", "source_node": "SOCS1", "source_layer": "STRING", "target_node": "TLR2", "target_layer": "STRING", "weight": 0.507, "scaled_weight": 0.10034565685570711, "channel": null}, {"src": "JAK2_STRING", "trg": "TLR2_STRING", "source_node": "JAK2", "source_layer": "STRING", "target_node": "TLR2", "target_layer": "STRING", "weight": 0.513, "scaled_weight": 0.10036503948312994, "channel": null}, {"src": "MAVS_STRING", "trg": "TLR2_STRING", "source_node": "MAVS", "source_layer": "STRING", "target_node": "TLR2", "target_layer": "STRING", "weight": 0.526, "scaled_weight": 0.1004070351758794, "channel": null}, {"src": "STAT6_STRING", "trg": "TLR2_STRING", "source_node": "STAT6", "source_layer": "STRING", "target_node": "TLR2", "target_layer": "STRING", "weight": 0.531, "scaled_weight": 0.10042318736539843, "channel": null}, {"src": "IKBKE_STRING", "trg": "TLR2_STRING", "source_node": "IKBKE", "source_layer": "STRING", "target_node": "TLR2", "target_layer": "STRING", "weight": 0.536, "scaled_weight": 0.10043933955491745, "channel": null}, {"src": "CASP8_STRING", "trg": "TLR2_STRING", "source_node": "CASP8", "source_layer": "STRING", "target_node": "TLR2", "target_layer": "STRING", "weight": 0.537, "scaled_weight": 0.10044256999282125, "channel": null}, {"src": "TLR2_STRING", "trg": "TRAF3_STRING", "source_node": "TLR2", "source_layer": "STRING", "target_node": "TRAF3", "target_layer": "STRING", "weight": 0.558, "scaled_weight": 0.10051040918880115, "channel": null}, {"src": "CGAS_STRING", "trg": "TLR2_STRING", "source_node": "CGAS", "source_layer": "STRING", "target_node": "TLR2", "target_layer": "STRING", "weight": 0.564, "scaled_weight": 0.10052979181622398, "channel": null}, {"src": "IFNAR1_STRING", "trg": "TLR2_STRING", "source_node": "IFNAR1", "source_layer": "STRING", "target_node": "TLR2", "target_layer": "STRING", "weight": 0.565, "scaled_weight": 0.10053302225412779, "channel": null}, {"src": "CHUK_STRING", "trg": "TLR2_STRING", "source_node": "CHUK", "source_layer": "STRING", "target_node": "TLR2", "target_layer": "STRING", "weight": 0.565, "scaled_weight": 0.10053302225412779, "channel": null}, {"src": "CD40LG_STRING", "trg": "TLR2_STRING", "source_node": "CD40LG", "source_layer": "STRING", "target_node": "TLR2", "target_layer": "STRING", "weight": 0.574, "scaled_weight": 0.10056209619526203, "channel": null}, {"src": "SOCS3_STRING", "trg": "TLR2_STRING", "source_node": "SOCS3", "source_layer": "STRING", "target_node": "TLR2", "target_layer": "STRING", "weight": 0.578, "scaled_weight": 0.10057501794687725, "channel": null}, {"src": "JUN_STRING", "trg": "TLR2_STRING", "source_node": "JUN", "source_layer": "STRING", "target_node": "TLR2", "target_layer": "STRING", "weight": 0.593, "scaled_weight": 0.10062347451543432, "channel": null}, {"src": "TBK1_STRING", "trg": "TLR2_STRING", "source_node": "TBK1", "source_layer": "STRING", "target_node": "TLR2", "target_layer": "STRING", "weight": 0.596, "scaled_weight": 0.10063316582914573, "channel": null}, {"src": "IRF5_STRING", "trg": "TLR2_STRING", "source_node": "IRF5", "source_layer": "STRING", "target_node": "TLR2", "target_layer": "STRING", "weight": 0.597, "scaled_weight": 0.10063639626704954, "channel": null}, {"src": "IKBKB_STRING", "trg": "TLR2_STRING", "source_node": "IKBKB", "source_layer": "STRING", "target_node": "TLR2", "target_layer": "STRING", "weight": 0.597, "scaled_weight": 0.10063639626704954, "channel": null}, {"src": "IFIH1_STRING", "trg": "TLR2_STRING", "source_node": "IFIH1", "source_layer": "STRING", "target_node": "TLR2", "target_layer": "STRING", "weight": 0.648, "scaled_weight": 0.10080114860014358, "channel": null}, {"src": "STAT3_STRING", "trg": "TLR2_STRING", "source_node": "STAT3", "source_layer": "STRING", "target_node": "TLR2", "target_layer": "STRING", "weight": 0.665, "scaled_weight": 0.10085606604450827, "channel": null}, {"src": "TLR2_STRING", "trg": "TLR7_STRING", "source_node": "TLR2", "source_layer": "STRING", "target_node": "TLR7", "target_layer": "STRING", "weight": 0.711, "scaled_weight": 0.10100466618808328, "channel": null}, {"src": "STAT1_STRING", "trg": "TLR2_STRING", "source_node": "STAT1", "source_layer": "STRING", "target_node": "TLR2", "target_layer": "STRING", "weight": 0.712, "scaled_weight": 0.10100789662598708, "channel": null}, {"src": "STAT5A_STRING", "trg": "TLR2_STRING", "source_node": "STAT5A", "source_layer": "STRING", "target_node": "TLR2", "target_layer": "STRING", "weight": 0.717, "scaled_weight": 0.10102404881550611, "channel": null}, {"src": "DDX58_STRING", "trg": "TLR2_STRING", "source_node": "DDX58", "source_layer": "STRING", "target_node": "TLR2", "target_layer": "STRING", "weight": 0.727, "scaled_weight": 0.10105635319454416, "channel": null}, {"src": "TLR2_STRING", "trg": "TLR3_STRING", "source_node": "TLR2", "source_layer": "STRING", "target_node": "TLR3", "target_layer": "STRING", "weight": 0.751, "scaled_weight": 0.10113388370423547, "channel": null}, {"src": "IRF7_STRING", "trg": "TLR2_STRING", "source_node": "IRF7", "source_layer": "STRING", "target_node": "TLR2", "target_layer": "STRING", "weight": 0.773, "scaled_weight": 0.10120495333811917, "channel": null}, {"src": "CASP1_STRING", "trg": "TLR2_STRING", "source_node": "CASP1", "source_layer": "STRING", "target_node": "TLR2", "target_layer": "STRING", "weight": 0.776, "scaled_weight": 0.10121464465183058, "channel": null}, {"src": "IFNA1_STRING", "trg": "TLR2_STRING", "source_node": "IFNA1", "source_layer": "STRING", "target_node": "TLR2", "target_layer": "STRING", "weight": 0.786, "scaled_weight": 0.10124694903086863, "channel": null}, {"src": "CD40_STRING", "trg": "TLR2_STRING", "source_node": "CD40", "source_layer": "STRING", "target_node": "TLR2", "target_layer": "STRING", "weight": 0.823, "scaled_weight": 0.10136647523330941, "channel": null}, {"src": "IFNB1_STRING", "trg": "TLR2_STRING", "source_node": "IFNB1", "source_layer": "STRING", "target_node": "TLR2", "target_layer": "STRING", "weight": 0.83, "scaled_weight": 0.10138908829863605, "channel": null}, {"src": "NLRP3_STRING", "trg": "TLR2_STRING", "source_node": "NLRP3", "source_layer": "STRING", "target_node": "TLR2", "target_layer": "STRING", "weight": 0.836, "scaled_weight": 0.10140847092605887, "channel": null}, {"src": "TLR2_STRING", "trg": "TRAF6_STRING", "source_node": "TLR2", "source_layer": "STRING", "target_node": "TRAF6", "target_layer": "STRING", "weight": 0.842, "scaled_weight": 0.1014278535534817, "channel": null}, {"src": "IRAK4_STRING", "trg": "TLR2_STRING", "source_node": "IRAK4", "source_layer": "STRING", "target_node": "TLR2", "target_layer": "STRING", "weight": 0.853, "scaled_weight": 0.10146338837042355, "channel": null}, {"src": "IL1R1_STRING", "trg": "TLR2_STRING", "source_node": "IL1R1", "source_layer": "STRING", "target_node": "TLR2", "target_layer": "STRING", "weight": 0.854, "scaled_weight": 0.10146661880832736, "channel": null}, {"src": "CXCL8_STRING", "trg": "TLR2_STRING", "source_node": "CXCL8", "source_layer": "STRING", "target_node": "TLR2", "target_layer": "STRING", "weight": 0.869, "scaled_weight": 0.10151507537688442, "channel": null}, {"src": "IRF3_STRING", "trg": "TLR2_STRING", "source_node": "IRF3", "source_layer": "STRING", "target_node": "TLR2", "target_layer": "STRING", "weight": 0.903, "scaled_weight": 0.1016249102656138, "channel": null}, {"src": "IL10_STRING", "trg": "TLR2_STRING", "source_node": "IL10", "source_layer": "STRING", "target_node": "TLR2", "target_layer": "STRING", "weight": 0.924, "scaled_weight": 0.10169274946159369, "channel": null}, {"src": "IRAK1_STRING", "trg": "TLR2_STRING", "source_node": "IRAK1", "source_layer": "STRING", "target_node": "TLR2", "target_layer": "STRING", "weight": 0.925, "scaled_weight": 0.1016959798994975, "channel": null}, {"src": "IL6_STRING", "trg": "TLR2_STRING", "source_node": "IL6", "source_layer": "STRING", "target_node": "TLR2", "target_layer": "STRING", "weight": 0.94, "scaled_weight": 0.10174443646805456, "channel": null}, {"src": "IL1B_STRING", "trg": "TLR2_STRING", "source_node": "IL1B", "source_layer": "STRING", "target_node": "TLR2", "target_layer": "STRING", "weight": 0.95, "scaled_weight": 0.10177674084709261, "channel": null}, {"src": "TLR2_STRING", "trg": "TNF_STRING", "source_node": "TLR2", "source_layer": "STRING", "target_node": "TNF", "target_layer": "STRING", "weight": 0.95, "scaled_weight": 0.10177674084709261, "channel": null}, {"src": "TLR2_STRING", "trg": "TLR9_STRING", "source_node": "TLR2", "source_layer": "STRING", "target_node": "TLR9", "target_layer": "STRING", "weight": 0.968, "scaled_weight": 0.1018348887293611, "channel": null}, {"src": "RELA_STRING", "trg": "TLR2_STRING", "source_node": "RELA", "source_layer": "STRING", "target_node": "TLR2", "target_layer": "STRING", "weight": 0.978, "scaled_weight": 0.10186719310839915, "channel": null}, {"src": "TLR2_STRING", "trg": "TLR4_STRING", "source_node": "TLR2", "source_layer": "STRING", "target_node": "TLR4", "target_layer": "STRING", "weight": 0.989, "scaled_weight": 0.101902727925341, "channel": null}, {"src": "TIRAP_STRING", "trg": "TLR2_STRING", "source_node": "TIRAP", "source_layer": "STRING", "target_node": "TLR2", "target_layer": "STRING", "weight": 0.998, "scaled_weight": 0.10193180186647524, "channel": null}, {"src": "MYD88_STRING", "trg": "TLR2_STRING", "source_node": "MYD88", "source_layer": "STRING", "target_node": "TLR2", "target_layer": "STRING", "weight": 0.999, "scaled_weight": 0.10193503230437904, "channel": null}, {"src": "IL1B_STRING", "trg": "IRF9_STRING", "source_node": "IL1B", "source_layer": "STRING", "target_node": "IRF9", "target_layer": "STRING", "weight": 0.46, "scaled_weight": 0.10019382627422829, "channel": null}, {"src": "IL1B_STRING", "trg": "IL6ST_STRING", "source_node": "IL1B", "source_layer": "STRING", "target_node": "IL6ST", "target_layer": "STRING", "weight": 0.467, "scaled_weight": 0.10021643933955492, "channel": null}, {"src": "IFNAR2_STRING", "trg": "IL1B_STRING", "source_node": "IFNAR2", "source_layer": "STRING", "target_node": "IL1B", "target_layer": "STRING", "weight": 0.483, "scaled_weight": 0.1002681263460158, "channel": null}, {"src": "IL1B_STRING", "trg": "STING1_STRING", "source_node": "IL1B", "source_layer": "STRING", "target_node": "STING1", "target_layer": "STRING", "weight": 0.487, "scaled_weight": 0.10028104809763101, "channel": null}, {"src": "IL1B_STRING", "trg": "TRADD_STRING", "source_node": "IL1B", "source_layer": "STRING", "target_node": "TRADD", "target_layer": "STRING", "weight": 0.526, "scaled_weight": 0.1004070351758794, "channel": null}, {"src": "IFNGR1_STRING", "trg": "IL1B_STRING", "source_node": "IFNGR1", "source_layer": "STRING", "target_node": "IL1B", "target_layer": "STRING", "weight": 0.53, "scaled_weight": 0.10041995692749463, "channel": null}, {"src": "IL1B_STRING", "trg": "TYK2_STRING", "source_node": "IL1B", "source_layer": "STRING", "target_node": "TYK2", "target_layer": "STRING", "weight": 0.538, "scaled_weight": 0.10044580043072505, "channel": null}, {"src": "IL1B_STRING", "trg": "STAT2_STRING", "source_node": "IL1B", "source_layer": "STRING", "target_node": "STAT2", "target_layer": "STRING", "weight": 0.564, "scaled_weight": 0.10052979181622398, "channel": null}, {"src": "IKBKE_STRING", "trg": "IL1B_STRING", "source_node": "IKBKE", "source_layer": "STRING", "target_node": "IL1B", "target_layer": "STRING", "weight": 0.578, "scaled_weight": 0.10057501794687725, "channel": null}, {"src": "IL1B_STRING", "trg": "MAVS_STRING", "source_node": "IL1B", "source_layer": "STRING", "target_node": "MAVS", "target_layer": "STRING", "weight": 0.579, "scaled_weight": 0.10057824838478105, "channel": null}, {"src": "IL1B_STRING", "trg": "STAT5A_STRING", "source_node": "IL1B", "source_layer": "STRING", "target_node": "STAT5A", "target_layer": "STRING", "weight": 0.584, "scaled_weight": 0.10059440057430008, "channel": null}, {"src": "IL1B_STRING", "trg": "IL4R_STRING", "source_node": "IL1B", "source_layer": "STRING", "target_node": "IL4R", "target_layer": "STRING", "weight": 0.612, "scaled_weight": 0.1006848528356066, "channel": null}, {"src": "IL1B_STRING", "trg": "TRAF3_STRING", "source_node": "IL1B", "source_layer": "STRING", "target_node": "TRAF3", "target_layer": "STRING", "weight": 0.617, "scaled_weight": 0.10070100502512563, "channel": null}, {"src": "IL1B_STRING", "trg": "TIRAP_STRING", "source_node": "IL1B", "source_layer": "STRING", "target_node": "TIRAP", "target_layer": "STRING", "weight": 0.618, "scaled_weight": 0.10070423546302944, "channel": null}, {"src": "IFNAR1_STRING", "trg": "IL1B_STRING", "source_node": "IFNAR1", "source_layer": "STRING", "target_node": "IL1B", "target_layer": "STRING", "weight": 0.638, "scaled_weight": 0.10076884422110553, "channel": null}, {"src": "IL1B_STRING", "trg": "TBK1_STRING", "source_node": "IL1B", "source_layer": "STRING", "target_node": "TBK1", "target_layer": "STRING", "weight": 0.638, "scaled_weight": 0.10076884422110553, "channel": null}, {"src": "IL1B_STRING", "trg": "SOCS1_STRING", "source_node": "IL1B", "source_layer": "STRING", "target_node": "SOCS1", "target_layer": "STRING", "weight": 0.648, "scaled_weight": 0.10080114860014358, "channel": null}, {"src": "FADD_STRING", "trg": "IL1B_STRING", "source_node": "FADD", "source_layer": "STRING", "target_node": "IL1B", "target_layer": "STRING", "weight": 0.659, "scaled_weight": 0.10083668341708543, "channel": null}, {"src": "IL1B_STRING", "trg": "JAK1_STRING", "source_node": "IL1B", "source_layer": "STRING", "target_node": "JAK1", "target_layer": "STRING", "weight": 0.662, "scaled_weight": 0.10084637473079684, "channel": null}, {"src": "CGAS_STRING", "trg": "IL1B_STRING", "source_node": "CGAS", "source_layer": "STRING", "target_node": "IL1B", "target_layer": "STRING", "weight": 0.675, "scaled_weight": 0.10088837042354631, "channel": null}, {"src": "IL1B_STRING", "trg": "MAP3K7_STRING", "source_node": "IL1B", "source_layer": "STRING", "target_node": "MAP3K7", "target_layer": "STRING", "weight": 0.678, "scaled_weight": 0.10089806173725772, "channel": null}, {"src": "IL1B_STRING", "trg": "IRF7_STRING", "source_node": "IL1B", "source_layer": "STRING", "target_node": "IRF7", "target_layer": "STRING", "weight": 0.679, "scaled_weight": 0.10090129217516153, "channel": null}, {"src": "IFIH1_STRING", "trg": "IL1B_STRING", "source_node": "IFIH1", "source_layer": "STRING", "target_node": "IL1B", "target_layer": "STRING", "weight": 0.681, "scaled_weight": 0.10090775305096913, "channel": null}, {"src": "IL1B_STRING", "trg": "STAT6_STRING", "source_node": "IL1B", "source_layer": "STRING", "target_node": "STAT6", "target_layer": "STRING", "weight": 0.688, "scaled_weight": 0.10093036611629577, "channel": null}, {"src": "IL1B_STRING", "trg": "IRF5_STRING", "source_node": "IL1B", "source_layer": "STRING", "target_node": "IRF5", "target_layer": "STRING", "weight": 0.706, "scaled_weight": 0.10098851399856426, "channel": null}, {"src": "IL1B_STRING", "trg": "IL6R_STRING", "source_node": "IL1B", "source_layer": "STRING", "target_node": "IL6R", "target_layer": "STRING", "weight": 0.723, "scaled_weight": 0.10104343144292893, "channel": null}, {"src": "IL1B_STRING", "trg": "TAB2_STRING", "source_node": "IL1B", "source_layer": "STRING", "target_node": "TAB2", "target_layer": "STRING", "weight": 0.724, "scaled_weight": 0.10104666188083274, "channel": null}, {"src": "DDX58_STRING", "trg": "IL1B_STRING", "source_node": "DDX58", "source_layer": "STRING", "target_node": "IL1B", "target_layer": "STRING", "weight": 0.727, "scaled_weight": 0.10105635319454416, "channel": null}, {"src": "IL1B_STRING", "trg": "JAK2_STRING", "source_node": "IL1B", "source_layer": "STRING", "target_node": "JAK2", "target_layer": "STRING", "weight": 0.736, "scaled_weight": 0.10108542713567839, "channel": null}, {"src": "FOS_STRING", "trg": "IL1B_STRING", "source_node": "FOS", "source_layer": "STRING", "target_node": "IL1B", "target_layer": "STRING", "weight": 0.742, "scaled_weight": 0.10110480976310122, "channel": null}, {"src": "IL1B_STRING", "trg": "NFKB2_STRING", "source_node": "IL1B", "source_layer": "STRING", "target_node": "NFKB2", "target_layer": "STRING", "weight": 0.752, "scaled_weight": 0.10113711414213927, "channel": null}, {"src": "IL1B_STRING", "trg": "IRF3_STRING", "source_node": "IL1B", "source_layer": "STRING", "target_node": "IRF3", "target_layer": "STRING", "weight": 0.764, "scaled_weight": 0.10117587939698493, "channel": null}, {"src": "IL1B_STRING", "trg": "SOCS3_STRING", "source_node": "IL1B", "source_layer": "STRING", "target_node": "SOCS3", "target_layer": "STRING", "weight": 0.773, "scaled_weight": 0.10120495333811917, "channel": null}, {"src": "IL1B_STRING", "trg": "IL2RA_STRING", "source_node": "IL1B", "source_layer": "STRING", "target_node": "IL2RA", "target_layer": "STRING", "weight": 0.778, "scaled_weight": 0.1012211055276382, "channel": null}, {"src": "IL1B_STRING", "trg": "MAPK8_STRING", "source_node": "IL1B", "source_layer": "STRING", "target_node": "MAPK8", "target_layer": "STRING", "weight": 0.789, "scaled_weight": 0.10125664034458005, "channel": null}, {"src": "CD40LG_STRING", "trg": "IL1B_STRING", "source_node": "CD40LG", "source_layer": "STRING", "target_node": "IL1B", "target_layer": "STRING", "weight": 0.815, "scaled_weight": 0.10134063173007897, "channel": null}, {"src": "IL1B_STRING", "trg": "REL_STRING", "source_node": "IL1B", "source_layer": "STRING", "target_node": "REL", "target_layer": "STRING", "weight": 0.817, "scaled_weight": 0.10134709260588658, "channel": null}, {"src": "CHUK_STRING", "trg": "IL1B_STRING", "source_node": "CHUK", "source_layer": "STRING", "target_node": "IL1B", "target_layer": "STRING", "weight": 0.832, "scaled_weight": 0.10139554917444366, "channel": null}, {"src": "IL1B_STRING", "trg": "TLR7_STRING", "source_node": "IL1B", "source_layer": "STRING", "target_node": "TLR7", "target_layer": "STRING", "weight": 0.843, "scaled_weight": 0.1014310839913855, "channel": null}, {"src": "IKBKG_STRING", "trg": "IL1B_STRING", "source_node": "IKBKG", "source_layer": "STRING", "target_node": "IL1B", "target_layer": "STRING", "weight": 0.852, "scaled_weight": 0.10146015793251975, "channel": null}, {"src": "CD40_STRING", "trg": "IL1B_STRING", "source_node": "CD40", "source_layer": "STRING", "target_node": "IL1B", "target_layer": "STRING", "weight": 0.856, "scaled_weight": 0.10147307968413496, "channel": null}, {"src": "IFNA1_STRING", "trg": "IL1B_STRING", "source_node": "IFNA1", "source_layer": "STRING", "target_node": "IL1B", "target_layer": "STRING", "weight": 0.857, "scaled_weight": 0.10147631012203877, "channel": null}, {"src": "IL1B_STRING", "trg": "TLR3_STRING", "source_node": "IL1B", "source_layer": "STRING", "target_node": "TLR3", "target_layer": "STRING", "weight": 0.861, "scaled_weight": 0.101489231873654, "channel": null}, {"src": "IKBKB_STRING", "trg": "IL1B_STRING", "source_node": "IKBKB", "source_layer": "STRING", "target_node": "IL1B", "target_layer": "STRING", "weight": 0.866, "scaled_weight": 0.10150538406317301, "channel": null}, {"src": "IFNB1_STRING", "trg": "IL1B_STRING", "source_node": "IFNB1", "source_layer": "STRING", "target_node": "IL1B", "target_layer": "STRING", "weight": 0.867, "scaled_weight": 0.10150861450107682, "channel": null}, {"src": "IL1B_STRING", "trg": "TLR9_STRING", "source_node": "IL1B", "source_layer": "STRING", "target_node": "TLR9", "target_layer": "STRING", "weight": 0.876, "scaled_weight": 0.10153768844221106, "channel": null}, {"src": "IL1B_STRING", "trg": "STAT1_STRING", "source_node": "IL1B", "source_layer": "STRING", "target_node": "STAT1", "target_layer": "STRING", "weight": 0.877, "scaled_weight": 0.10154091888011486, "channel": null}, {"src": "IL1B_STRING", "trg": "IRAK4_STRING", "source_node": "IL1B", "source_layer": "STRING", "target_node": "IRAK4", "target_layer": "STRING", "weight": 0.894, "scaled_weight": 0.10159583632447955, "channel": null}, {"src": "IL1B_STRING", "trg": "TRAF6_STRING", "source_node": "IL1B", "source_layer": "STRING", "target_node": "TRAF6", "target_layer": "STRING", "weight": 0.945, "scaled_weight": 0.10176058865757359, "channel": null}, {"src": "CASP8_STRING", "trg": "IL1B_STRING", "source_node": "CASP8", "source_layer": "STRING", "target_node": "IL1B", "target_layer": "STRING", "weight": 0.952, "scaled_weight": 0.10178320172290022, "channel": null}, {"src": "IL1B_STRING", "trg": "IRAK1_STRING", "source_node": "IL1B", "source_layer": "STRING", "target_node": "IRAK1", "target_layer": "STRING", "weight": 0.957, "scaled_weight": 0.10179935391241925, "channel": null}, {"src": "IL1B_STRING", "trg": "TLR4_STRING", "source_node": "IL1B", "source_layer": "STRING", "target_node": "TLR4", "target_layer": "STRING", "weight": 0.968, "scaled_weight": 0.1018348887293611, "channel": null}, {"src": "IL1B_STRING", "trg": "MYD88_STRING", "source_node": "IL1B", "source_layer": "STRING", "target_node": "MYD88", "target_layer": "STRING", "weight": 0.976, "scaled_weight": 0.10186073223259154, "channel": null}, {"src": "IL1B_STRING", "trg": "STAT3_STRING", "source_node": "IL1B", "source_layer": "STRING", "target_node": "STAT3", "target_layer": "STRING", "weight": 0.98, "scaled_weight": 0.10187365398420675, "channel": null}, {"src": "IL1B_STRING", "trg": "JUN_STRING", "source_node": "IL1B", "source_layer": "STRING", "target_node": "JUN", "target_layer": "STRING", "weight": 0.988, "scaled_weight": 0.1018994974874372, "channel": null}, {"src": "IL10_STRING", "trg": "IL1B_STRING", "source_node": "IL10", "source_layer": "STRING", "target_node": "IL1B", "target_layer": "STRING", "weight": 0.992, "scaled_weight": 0.10191241923905241, "channel": null}, {"src": "IL1B_STRING", "trg": "RELA_STRING", "source_node": "IL1B", "source_layer": "STRING", "target_node": "RELA", "target_layer": "STRING", "weight": 0.993, "scaled_weight": 0.10191564967695621, "channel": null}, {"src": "CXCL8_STRING", "trg": "IL1B_STRING", "source_node": "CXCL8", "source_layer": "STRING", "target_node": "IL1B", "target_layer": "STRING", "weight": 0.994, "scaled_weight": 0.10191888011486001, "channel": null}, {"src": "IL1B_STRING", "trg": "NLRP3_STRING", "source_node": "IL1B", "source_layer": "STRING", "target_node": "NLRP3", "target_layer": "STRING", "weight": 0.997, "scaled_weight": 0.10192857142857144, "channel": null}, {"src": "IL1B_STRING", "trg": "IL6_STRING", "source_node": "IL1B", "source_layer": "STRING", "target_node": "IL6", "target_layer": "STRING", "weight": 0.997, "scaled_weight": 0.10192857142857144, "channel": null}, {"src": "IL1B_STRING", "trg": "TNF_STRING", "source_node": "IL1B", "source_layer": "STRING", "target_node": "TNF", "target_layer": "STRING", "weight": 0.997, "scaled_weight": 0.10192857142857144, "channel": null}, {"src": "IL1B_STRING", "trg": "IL1R1_STRING", "source_node": "IL1B", "source_layer": "STRING", "target_node": "IL1R1", "target_layer": "STRING", "weight": 0.999, "scaled_weight": 0.10193503230437904, "channel": null}, {"src": "CASP1_STRING", "trg": "IL1B_STRING", "source_node": "CASP1", "source_layer": "STRING", "target_node": "IL1B", "target_layer": "STRING", "weight": 0.999, "scaled_weight": 0.10193503230437904, "channel": null}, {"src": "IFIH1_STRING", "trg": "STAT3_STRING", "source_node": "IFIH1", "source_layer": "STRING", "target_node": "STAT3", "target_layer": "STRING", "weight": 0.406, "scaled_weight": 0.10001938262742284, "channel": null}, {"src": "FADD_STRING", "trg": "STAT3_STRING", "source_node": "FADD", "source_layer": "STRING", "target_node": "STAT3", "target_layer": "STRING", "weight": 0.431, "scaled_weight": 0.10010014357501795, "channel": null}, {"src": "STAT3_STRING", "trg": "TRAF3_STRING", "source_node": "STAT3", "source_layer": "STRING", "target_node": "TRAF3", "target_layer": "STRING", "weight": 0.431, "scaled_weight": 0.10010014357501795, "channel": null}, {"src": "STAT3_STRING", "trg": "TIRAP_STRING", "source_node": "STAT3", "source_layer": "STRING", "target_node": "TIRAP", "target_layer": "STRING", "weight": 0.44, "scaled_weight": 0.1001292175161522, "channel": null}, {"src": "IKBKG_STRING", "trg": "STAT3_STRING", "source_node": "IKBKG", "source_layer": "STRING", "target_node": "STAT3", "target_layer": "STRING", "weight": 0.442, "scaled_weight": 0.1001356783919598, "channel": null}, {"src": "IFNAR2_STRING", "trg": "STAT3_STRING", "source_node": "IFNAR2", "source_layer": "STRING", "target_node": "STAT3", "target_layer": "STRING", "weight": 0.45, "scaled_weight": 0.10016152189519024, "channel": null}, {"src": "CGAS_STRING", "trg": "STAT3_STRING", "source_node": "CGAS", "source_layer": "STRING", "target_node": "STAT3", "target_layer": "STRING", "weight": 0.46, "scaled_weight": 0.10019382627422829, "channel": null}, {"src": "IRF5_STRING", "trg": "STAT3_STRING", "source_node": "IRF5", "source_layer": "STRING", "target_node": "STAT3", "target_layer": "STRING", "weight": 0.47, "scaled_weight": 0.10022613065326634, "channel": null}, {"src": "IRAK4_STRING", "trg": "STAT3_STRING", "source_node": "IRAK4", "source_layer": "STRING", "target_node": "STAT3", "target_layer": "STRING", "weight": 0.476, "scaled_weight": 0.10024551328068916, "channel": null}, {"src": "IKBKE_STRING", "trg": "STAT3_STRING", "source_node": "IKBKE", "source_layer": "STRING", "target_node": "STAT3", "target_layer": "STRING", "weight": 0.517, "scaled_weight": 0.10037796123474516, "channel": null}, {"src": "STAT3_STRING", "trg": "TBK1_STRING", "source_node": "STAT3", "source_layer": "STRING", "target_node": "TBK1", "target_layer": "STRING", "weight": 0.521, "scaled_weight": 0.10039088298636038, "channel": null}, {"src": "DDX58_STRING", "trg": "STAT3_STRING", "source_node": "DDX58", "source_layer": "STRING", "target_node": "STAT3", "target_layer": "STRING", "weight": 0.524, "scaled_weight": 0.1004005743000718, "channel": null}, {"src": "IRF7_STRING", "trg": "STAT3_STRING", "source_node": "IRF7", "source_layer": "STRING", "target_node": "STAT3", "target_layer": "STRING", "weight": 0.53, "scaled_weight": 0.10041995692749463, "channel": null}, {"src": "CD40LG_STRING", "trg": "STAT3_STRING", "source_node": "CD40LG", "source_layer": "STRING", "target_node": "STAT3", "target_layer": "STRING", "weight": 0.563, "scaled_weight": 0.10052656137832018, "channel": null}, {"src": "STAT3_STRING", "trg": "TLR9_STRING", "source_node": "STAT3", "source_layer": "STRING", "target_node": "TLR9", "target_layer": "STRING", "weight": 0.574, "scaled_weight": 0.10056209619526203, "channel": null}, {"src": "STAT3_STRING", "trg": "TLR7_STRING", "source_node": "STAT3", "source_layer": "STRING", "target_node": "TLR7", "target_layer": "STRING", "weight": 0.576, "scaled_weight": 0.10056855707106964, "channel": null}, {"src": "STAT3_STRING", "trg": "TLR3_STRING", "source_node": "STAT3", "source_layer": "STRING", "target_node": "TLR3", "target_layer": "STRING", "weight": 0.594, "scaled_weight": 0.10062670495333813, "channel": null}, {"src": "IRF3_STRING", "trg": "STAT3_STRING", "source_node": "IRF3", "source_layer": "STRING", "target_node": "STAT3", "target_layer": "STRING", "weight": 0.597, "scaled_weight": 0.10063639626704954, "channel": null}, {"src": "CASP1_STRING", "trg": "STAT3_STRING", "source_node": "CASP1", "source_layer": "STRING", "target_node": "STAT3", "target_layer": "STRING", "weight": 0.602, "scaled_weight": 0.10065254845656857, "channel": null}, {"src": "CHUK_STRING", "trg": "STAT3_STRING", "source_node": "CHUK", "source_layer": "STRING", "target_node": "STAT3", "target_layer": "STRING", "weight": 0.61, "scaled_weight": 0.100678391959799, "channel": null}, {"src": "REL_STRING", "trg": "STAT3_STRING", "source_node": "REL", "source_layer": "STRING", "target_node": "STAT3", "target_layer": "STRING", "weight": 0.612, "scaled_weight": 0.1006848528356066, "channel": null}, {"src": "NLRP3_STRING", "trg": "STAT3_STRING", "source_node": "NLRP3", "source_layer": "STRING", "target_node": "STAT3", "target_layer": "STRING", "weight": 0.615, "scaled_weight": 0.10069454414931803, "channel": null}, {"src": "CD40_STRING", "trg": "STAT3_STRING", "source_node": "CD40", "source_layer": "STRING", "target_node": "STAT3", "target_layer": "STRING", "weight": 0.637, "scaled_weight": 0.10076561378320173, "channel": null}, {"src": "CASP8_STRING", "trg": "STAT3_STRING", "source_node": "CASP8", "source_layer": "STRING", "target_node": "STAT3", "target_layer": "STRING", "weight": 0.648, "scaled_weight": 0.10080114860014358, "channel": null}, {"src": "IFNA1_STRING", "trg": "STAT3_STRING", "source_node": "IFNA1", "source_layer": "STRING", "target_node": "STAT3", "target_layer": "STRING", "weight": 0.702, "scaled_weight": 0.10097559224694903, "channel": null}, {"src": "IFNB1_STRING", "trg": "STAT3_STRING", "source_node": "IFNB1", "source_layer": "STRING", "target_node": "STAT3", "target_layer": "STRING", "weight": 0.731, "scaled_weight": 0.10106927494615937, "channel": null}, {"src": "IFNAR1_STRING", "trg": "STAT3_STRING", "source_node": "IFNAR1", "source_layer": "STRING", "target_node": "STAT3", "target_layer": "STRING", "weight": 0.759, "scaled_weight": 0.10115972720746591, "channel": null}, {"src": "STAT3_STRING", "trg": "TLR4_STRING", "source_node": "STAT3", "source_layer": "STRING", "target_node": "TLR4", "target_layer": "STRING", "weight": 0.78, "scaled_weight": 0.10122756640344581, "channel": null}, {"src": "IL1R1_STRING", "trg": "STAT3_STRING", "source_node": "IL1R1", "source_layer": "STRING", "target_node": "STAT3", "target_layer": "STRING", "weight": 0.791, "scaled_weight": 0.10126310122038766, "channel": null}, {"src": "IRAK1_STRING", "trg": "STAT3_STRING", "source_node": "IRAK1", "source_layer": "STRING", "target_node": "STAT3", "target_layer": "STRING", "weight": 0.795, "scaled_weight": 0.10127602297200287, "channel": null}, {"src": "MYD88_STRING", "trg": "STAT3_STRING", "source_node": "MYD88", "source_layer": "STRING", "target_node": "STAT3", "target_layer": "STRING", "weight": 0.803, "scaled_weight": 0.10130186647523332, "channel": null}, {"src": "IKBKB_STRING", "trg": "STAT3_STRING", "source_node": "IKBKB", "source_layer": "STRING", "target_node": "STAT3", "target_layer": "STRING", "weight": 0.805, "scaled_weight": 0.10130832735104092, "channel": null}, {"src": "STAT2_STRING", "trg": "STAT3_STRING", "source_node": "STAT2", "source_layer": "STRING", "target_node": "STAT3", "target_layer": "STRING", "weight": 0.831, "scaled_weight": 0.10139231873653985, "channel": null}, {"src": "IL4R_STRING", "trg": "STAT3_STRING", "source_node": "IL4R", "source_layer": "STRING", "target_node": "STAT3", "target_layer": "STRING", "weight": 0.849, "scaled_weight": 0.10145046661880833, "channel": null}, {"src": "MAP3K7_STRING", "trg": "STAT3_STRING", "source_node": "MAP3K7", "source_layer": "STRING", "target_node": "STAT3", "target_layer": "STRING", "weight": 0.87, "scaled_weight": 0.10151830581478823, "channel": null}, {"src": "CXCL8_STRING", "trg": "STAT3_STRING", "source_node": "CXCL8", "source_layer": "STRING", "target_node": "STAT3", "target_layer": "STRING", "weight": 0.903, "scaled_weight": 0.1016249102656138, "channel": null}, {"src": "IL2RA_STRING", "trg": "STAT3_STRING", "source_node": "IL2RA", "source_layer": "STRING", "target_node": "STAT3", "target_layer": "STRING", "weight": 0.937, "scaled_weight": 0.10173474515434315, "channel": null}, {"src": "NFKB2_STRING", "trg": "STAT3_STRING", "source_node": "NFKB2", "source_layer": "STRING", "target_node": "STAT3", "target_layer": "STRING", "weight": 0.945, "scaled_weight": 0.10176058865757359, "channel": null}, {"src": "STAT3_STRING", "trg": "STAT6_STRING", "source_node": "STAT3", "source_layer": "STRING", "target_node": "STAT6", "target_layer": "STRING", "weight": 0.948, "scaled_weight": 0.101770279971285, "channel": null}, {"src": "STAT3_STRING", "trg": "TNF_STRING", "source_node": "STAT3", "source_layer": "STRING", "target_node": "TNF", "target_layer": "STRING", "weight": 0.952, "scaled_weight": 0.10178320172290022, "channel": null}, {"src": "STAT3_STRING", "trg": "STAT5A_STRING", "source_node": "STAT3", "source_layer": "STRING", "target_node": "STAT5A", "target_layer": "STRING", "weight": 0.958, "scaled_weight": 0.10180258435032305, "channel": null}, {"src": "STAT3_STRING", "trg": "TRAF6_STRING", "source_node": "STAT3", "source_layer": "STRING", "target_node": "TRAF6", "target_layer": "STRING", "weight": 0.966, "scaled_weight": 0.10182842785355349, "channel": null}, {"src": "MAPK8_STRING", "trg": "STAT3_STRING", "source_node": "MAPK8", "source_layer": "STRING", "target_node": "STAT3", "target_layer": "STRING", "weight": 0.97, "scaled_weight": 0.1018413496051687, "channel": null}, {"src": "SOCS1_STRING", "trg": "STAT3_STRING", "source_node": "SOCS1", "source_layer": "STRING", "target_node": "STAT3", "target_layer": "STRING", "weight": 0.97, "scaled_weight": 0.1018413496051687, "channel": null}, {"src": "IFNGR1_STRING", "trg": "STAT3_STRING", "source_node": "IFNGR1", "source_layer": "STRING", "target_node": "STAT3", "target_layer": "STRING", "weight": 0.973, "scaled_weight": 0.10185104091888011, "channel": null}, {"src": "IRF9_STRING", "trg": "STAT3_STRING", "source_node": "IRF9", "source_layer": "STRING", "target_node": "STAT3", "target_layer": "STRING", "weight": 0.975, "scaled_weight": 0.10185750179468774, "channel": null}, {"src": "JUN_STRING", "trg": "STAT3_STRING", "source_node": "JUN", "source_layer": "STRING", "target_node": "STAT3", "target_layer": "STRING", "weight": 0.979, "scaled_weight": 0.10187042354630295, "channel": null}, {"src": "FOS_STRING", "trg": "STAT3_STRING", "source_node": "FOS", "source_layer": "STRING", "target_node": "STAT3", "target_layer": "STRING", "weight": 0.987, "scaled_weight": 0.10189626704953339, "channel": null}, {"src": "IL6R_STRING", "trg": "STAT3_STRING", "source_node": "IL6R", "source_layer": "STRING", "target_node": "STAT3", "target_layer": "STRING", "weight": 0.991, "scaled_weight": 0.1019091888011486, "channel": null}, {"src": "IL10_STRING", "trg": "STAT3_STRING", "source_node": "IL10", "source_layer": "STRING", "target_node": "STAT3", "target_layer": "STRING", "weight": 0.992, "scaled_weight": 0.10191241923905241, "channel": null}, {"src": "IL6_STRING", "trg": "STAT3_STRING", "source_node": "IL6", "source_layer": "STRING", "target_node": "STAT3", "target_layer": "STRING", "weight": 0.995, "scaled_weight": 0.10192211055276383, "channel": null}, {"src": "STAT3_STRING", "trg": "TYK2_STRING", "source_node": "STAT3", "source_layer": "STRING", "target_node": "TYK2", "target_layer": "STRING", "weight": 0.995, "scaled_weight": 0.10192211055276383, "channel": null}, {"src": "SOCS3_STRING", "trg": "STAT3_STRING", "source_node": "SOCS3", "source_layer": "STRING", "target_node": "STAT3", "target_layer": "STRING", "weight": 0.996, "scaled_weight": 0.10192534099066763, "channel": null}, {"src": "IL6ST_STRING", "trg": "STAT3_STRING", "source_node": "IL6ST", "source_layer": "STRING", "target_node": "STAT3", "target_layer": "STRING", "weight": 0.996, "scaled_weight": 0.10192534099066763, "channel": null}, {"src": "STAT1_STRING", "trg": "STAT3_STRING", "source_node": "STAT1", "source_layer": "STRING", "target_node": "STAT3", "target_layer": "STRING", "weight": 0.999, "scaled_weight": 0.10193503230437904, "channel": null}, {"src": "JAK2_STRING", "trg": "STAT3_STRING", "source_node": "JAK2", "source_layer": "STRING", "target_node": "STAT3", "target_layer": "STRING", "weight": 0.999, "scaled_weight": 0.10193503230437904, "channel": null}, {"src": "RELA_STRING", "trg": "STAT3_STRING", "source_node": "RELA", "source_layer": "STRING", "target_node": "STAT3", "target_layer": "STRING", "weight": 0.999, "scaled_weight": 0.10193503230437904, "channel": null}, {"src": "JAK1_STRING", "trg": "STAT3_STRING", "source_node": "JAK1", "source_layer": "STRING", "target_node": "STAT3", "target_layer": "STRING", "weight": 0.999, "scaled_weight": 0.10193503230437904, "channel": null}, {"src": "IFNAR1_STRING", "trg": "TIRAP_STRING", "source_node": "IFNAR1", "source_layer": "STRING", "target_node": "TIRAP", "target_layer": "STRING", "weight": 0.402, "scaled_weight": 0.10000646087580761, "channel": null}, {"src": "IFNAR1_STRING", "trg": "IRAK1_STRING", "source_node": "IFNAR1", "source_layer": "STRING", "target_node": "IRAK1", "target_layer": "STRING", "weight": 0.408, "scaled_weight": 0.10002584350323045, "channel": null}, {"src": "IFNAR1_STRING", "trg": "STAT5A_STRING", "source_node": "IFNAR1", "source_layer": "STRING", "target_node": "STAT5A", "target_layer": "STRING", "weight": 0.411, "scaled_weight": 0.10003553481694186, "channel": null}, {"src": "IFNAR1_STRING", "trg": "IL6R_STRING", "source_node": "IFNAR1", "source_layer": "STRING", "target_node": "IL6R", "target_layer": "STRING", "weight": 0.418, "scaled_weight": 0.1000581478822685, "channel": null}, {"src": "CXCL8_STRING", "trg": "IFNAR1_STRING", "source_node": "CXCL8", "source_layer": "STRING", "target_node": "IFNAR1", "target_layer": "STRING", "weight": 0.426, "scaled_weight": 0.10008399138549894, "channel": null}, {"src": "IFNAR1_STRING", "trg": "NLRP3_STRING", "source_node": "IFNAR1", "source_layer": "STRING", "target_node": "NLRP3", "target_layer": "STRING", "weight": 0.429, "scaled_weight": 0.10009368269921035, "channel": null}, {"src": "CASP8_STRING", "trg": "IFNAR1_STRING", "source_node": "CASP8", "source_layer": "STRING", "target_node": "IFNAR1", "target_layer": "STRING", "weight": 0.43, "scaled_weight": 0.10009691313711415, "channel": null}, {"src": "CD40_STRING", "trg": "IFNAR1_STRING", "source_node": "CD40", "source_layer": "STRING", "target_node": "IFNAR1", "target_layer": "STRING", "weight": 0.459, "scaled_weight": 0.10019059583632449, "channel": null}, {"src": "IFNAR1_STRING", "trg": "TRAF6_STRING", "source_node": "IFNAR1", "source_layer": "STRING", "target_node": "TRAF6", "target_layer": "STRING", "weight": 0.469, "scaled_weight": 0.10022290021536254, "channel": null}, {"src": "IFNAR1_STRING", "trg": "IL1R1_STRING", "source_node": "IFNAR1", "source_layer": "STRING", "target_node": "IL1R1", "target_layer": "STRING", "weight": 0.483, "scaled_weight": 0.1002681263460158, "channel": null}, {"src": "IFNAR1_STRING", "trg": "IL4R_STRING", "source_node": "IFNAR1", "source_layer": "STRING", "target_node": "IL4R", "target_layer": "STRING", "weight": 0.517, "scaled_weight": 0.10037796123474516, "channel": null}, {"src": "CASP1_STRING", "trg": "IFNAR1_STRING", "source_node": "CASP1", "source_layer": "STRING", "target_node": "IFNAR1", "target_layer": "STRING", "weight": 0.528, "scaled_weight": 0.100413496051687, "channel": null}, {"src": "IFNAR1_STRING", "trg": "TRAF3_STRING", "source_node": "IFNAR1", "source_layer": "STRING", "target_node": "TRAF3", "target_layer": "STRING", "weight": 0.55, "scaled_weight": 0.10048456568557072, "channel": null}, {"src": "IFNAR1_STRING", "trg": "IKBKE_STRING", "source_node": "IFNAR1", "source_layer": "STRING", "target_node": "IKBKE", "target_layer": "STRING", "weight": 0.589, "scaled_weight": 0.1006105527638191, "channel": null}, {"src": "IFNAR1_STRING", "trg": "STING1_STRING", "source_node": "IFNAR1", "source_layer": "STRING", "target_node": "STING1", "target_layer": "STRING", "weight": 0.603, "scaled_weight": 0.10065577889447237, "channel": null}, {"src": "IFNAR1_STRING", "trg": "TLR4_STRING", "source_node": "IFNAR1", "source_layer": "STRING", "target_node": "TLR4", "target_layer": "STRING", "weight": 0.643, "scaled_weight": 0.10078499641062455, "channel": null}, {"src": "IFNAR1_STRING", "trg": "TNF_STRING", "source_node": "IFNAR1", "source_layer": "STRING", "target_node": "TNF", "target_layer": "STRING", "weight": 0.646, "scaled_weight": 0.10079468772433597, "channel": null}, {"src": "IFNAR1_STRING", "trg": "TLR9_STRING", "source_node": "IFNAR1", "source_layer": "STRING", "target_node": "TLR9", "target_layer": "STRING", "weight": 0.655, "scaled_weight": 0.10082376166547022, "channel": null}, {"src": "IFNAR1_STRING", "trg": "IRF5_STRING", "source_node": "IFNAR1", "source_layer": "STRING", "target_node": "IRF5", "target_layer": "STRING", "weight": 0.69, "scaled_weight": 0.10093682699210338, "channel": null}, {"src": "IFNAR1_STRING", "trg": "STAT6_STRING", "source_node": "IFNAR1", "source_layer": "STRING", "target_node": "STAT6", "target_layer": "STRING", "weight": 0.703, "scaled_weight": 0.10097882268485284, "channel": null}, {"src": "IFNAR1_STRING", "trg": "MYD88_STRING", "source_node": "IFNAR1", "source_layer": "STRING", "target_node": "MYD88", "target_layer": "STRING", "weight": 0.705, "scaled_weight": 0.10098528356066044, "channel": null}, {"src": "CGAS_STRING", "trg": "IFNAR1_STRING", "source_node": "CGAS", "source_layer": "STRING", "target_node": "IFNAR1", "target_layer": "STRING", "weight": 0.728, "scaled_weight": 0.10105958363244796, "channel": null}, {"src": "IFNAR1_STRING", "trg": "IL10_STRING", "source_node": "IFNAR1", "source_layer": "STRING", "target_node": "IL10", "target_layer": "STRING", "weight": 0.733, "scaled_weight": 0.10107573582196698, "channel": null}, {"src": "IFNAR1_STRING", "trg": "TLR7_STRING", "source_node": "IFNAR1", "source_layer": "STRING", "target_node": "TLR7", "target_layer": "STRING", "weight": 0.737, "scaled_weight": 0.10108865757358221, "channel": null}, {"src": "IFNAR1_STRING", "trg": "TBK1_STRING", "source_node": "IFNAR1", "source_layer": "STRING", "target_node": "TBK1", "target_layer": "STRING", "weight": 0.745, "scaled_weight": 0.10111450107681264, "channel": null}, {"src": "IFIH1_STRING", "trg": "IFNAR1_STRING", "source_node": "IFIH1", "source_layer": "STRING", "target_node": "IFNAR1", "target_layer": "STRING", "weight": 0.757, "scaled_weight": 0.1011532663316583, "channel": null}, {"src": "IFNAR1_STRING", "trg": "TLR3_STRING", "source_node": "IFNAR1", "source_layer": "STRING", "target_node": "TLR3", "target_layer": "STRING", "weight": 0.76, "scaled_weight": 0.10116295764536971, "channel": null}, {"src": "IFNAR1_STRING", "trg": "MAVS_STRING", "source_node": "IFNAR1", "source_layer": "STRING", "target_node": "MAVS", "target_layer": "STRING", "weight": 0.763, "scaled_weight": 0.10117264895908112, "channel": null}, {"src": "DDX58_STRING", "trg": "IFNAR1_STRING", "source_node": "DDX58", "source_layer": "STRING", "target_node": "IFNAR1", "target_layer": "STRING", "weight": 0.767, "scaled_weight": 0.10118557071069634, "channel": null}, {"src": "IFNAR1_STRING", "trg": "IRF7_STRING", "source_node": "IFNAR1", "source_layer": "STRING", "target_node": "IRF7", "target_layer": "STRING", "weight": 0.8, "scaled_weight": 0.1012921751615219, "channel": null}, {"src": "IFNAR1_STRING", "trg": "IRF3_STRING", "source_node": "IFNAR1", "source_layer": "STRING", "target_node": "IRF3", "target_layer": "STRING", "weight": 0.83, "scaled_weight": 0.10138908829863605, "channel": null}, {"src": "IFNAR1_STRING", "trg": "IL6_STRING", "source_node": "IFNAR1", "source_layer": "STRING", "target_node": "IL6", "target_layer": "STRING", "weight": 0.87, "scaled_weight": 0.10151830581478823, "channel": null}, {"src": "IFNAR1_STRING", "trg": "SOCS3_STRING", "source_node": "IFNAR1", "source_layer": "STRING", "target_node": "SOCS3", "target_layer": "STRING", "weight": 0.872, "scaled_weight": 0.10152476669059585, "channel": null}, {"src": "IFNAR1_STRING", "trg": "IRF9_STRING", "source_node": "IFNAR1", "source_layer": "STRING", "target_node": "IRF9", "target_layer": "STRING", "weight": 0.929, "scaled_weight": 0.10170890165111271, "channel": null}, {"src": "IFNAR1_STRING", "trg": "SOCS1_STRING", "source_node": "IFNAR1", "source_layer": "STRING", "target_node": "SOCS1", "target_layer": "STRING", "weight": 0.933, "scaled_weight": 0.10172182340272794, "channel": null}, {"src": "IFNAR1_STRING", "trg": "JAK2_STRING", "source_node": "IFNAR1", "source_layer": "STRING", "target_node": "JAK2", "target_layer": "STRING", "weight": 0.955, "scaled_weight": 0.10179289303661164, "channel": null}, {"src": "IFNA1_STRING", "trg": "IFNAR1_STRING", "source_node": "IFNA1", "source_layer": "STRING", "target_node": "IFNAR1", "target_layer": "STRING", "weight": 0.992, "scaled_weight": 0.10191241923905241, "channel": null}, {"src": "IFNAR1_STRING", "trg": "IFNGR1_STRING", "source_node": "IFNAR1", "source_layer": "STRING", "target_node": "IFNGR1", "target_layer": "STRING", "weight": 0.994, "scaled_weight": 0.10191888011486001, "channel": null}, {"src": "IFNAR1_STRING", "trg": "STAT1_STRING", "source_node": "IFNAR1", "source_layer": "STRING", "target_node": "STAT1", "target_layer": "STRING", "weight": 0.995, "scaled_weight": 0.10192211055276383, "channel": null}, {"src": "IFNAR1_STRING", "trg": "JAK1_STRING", "source_node": "IFNAR1", "source_layer": "STRING", "target_node": "JAK1", "target_layer": "STRING", "weight": 0.998, "scaled_weight": 0.10193180186647524, "channel": null}, {"src": "IFNAR1_STRING", "trg": "STAT2_STRING", "source_node": "IFNAR1", "source_layer": "STRING", "target_node": "STAT2", "target_layer": "STRING", "weight": 0.999, "scaled_weight": 0.10193503230437904, "channel": null}, {"src": "IFNAR1_STRING", "trg": "IFNAR2_STRING", "source_node": "IFNAR1", "source_layer": "STRING", "target_node": "IFNAR2", "target_layer": "STRING", "weight": 0.999, "scaled_weight": 0.10193503230437904, "channel": null}, {"src": "IFNAR1_STRING", "trg": "IFNB1_STRING", "source_node": "IFNAR1", "source_layer": "STRING", "target_node": "IFNB1", "target_layer": "STRING", "weight": 0.999, "scaled_weight": 0.10193503230437904, "channel": null}, {"src": "IFNAR1_STRING", "trg": "TYK2_STRING", "source_node": "IFNAR1", "source_layer": "STRING", "target_node": "TYK2", "target_layer": "STRING", "weight": 0.999, "scaled_weight": 0.10193503230437904, "channel": null}, {"src": "IFNA1_STRING", "trg": "IKBKG_STRING", "source_node": "IFNA1", "source_layer": "STRING", "target_node": "IKBKG", "target_layer": "STRING", "weight": 0.404, "scaled_weight": 0.10001292175161522, "channel": null}, {"src": "IFNA1_STRING", "trg": "IKBKB_STRING", "source_node": "IFNA1", "source_layer": "STRING", "target_node": "IKBKB", "target_layer": "STRING", "weight": 0.441, "scaled_weight": 0.100132447954056, "channel": null}, {"src": "CASP8_STRING", "trg": "IFNA1_STRING", "source_node": "CASP8", "source_layer": "STRING", "target_node": "IFNA1", "target_layer": "STRING", "weight": 0.467, "scaled_weight": 0.10021643933955492, "channel": null}, {"src": "IFNA1_STRING", "trg": "TIRAP_STRING", "source_node": "IFNA1", "source_layer": "STRING", "target_node": "TIRAP", "target_layer": "STRING", "weight": 0.47, "scaled_weight": 0.10022613065326634, "channel": null}, {"src": "CHUK_STRING", "trg": "IFNA1_STRING", "source_node": "CHUK", "source_layer": "STRING", "target_node": "IFNA1", "target_layer": "STRING", "weight": 0.482, "scaled_weight": 0.100264895908112, "channel": null}, {"src": "IFNA1_STRING", "trg": "STAT6_STRING", "source_node": "IFNA1", "source_layer": "STRING", "target_node": "STAT6", "target_layer": "STRING", "weight": 0.49, "scaled_weight": 0.10029073941134244, "channel": null}, {"src": "IFNA1_STRING", "trg": "JUN_STRING", "source_node": "IFNA1", "source_layer": "STRING", "target_node": "JUN", "target_layer": "STRING", "weight": 0.497, "scaled_weight": 0.10031335247666906, "channel": null}, {"src": "IFNA1_STRING", "trg": "IL1R1_STRING", "source_node": "IFNA1", "source_layer": "STRING", "target_node": "IL1R1", "target_layer": "STRING", "weight": 0.535, "scaled_weight": 0.10043610911701364, "channel": null}, {"src": "IFNA1_STRING", "trg": "IRAK1_STRING", "source_node": "IFNA1", "source_layer": "STRING", "target_node": "IRAK1", "target_layer": "STRING", "weight": 0.551, "scaled_weight": 0.10048779612347453, "channel": null}, {"src": "IFNA1_STRING", "trg": "NLRP3_STRING", "source_node": "IFNA1", "source_layer": "STRING", "target_node": "NLRP3", "target_layer": "STRING", "weight": 0.555, "scaled_weight": 0.10050071787508974, "channel": null}, {"src": "IFNA1_STRING", "trg": "STAT5A_STRING", "source_node": "IFNA1", "source_layer": "STRING", "target_node": "STAT5A", "target_layer": "STRING", "weight": 0.57, "scaled_weight": 0.1005491744436468, "channel": null}, {"src": "IFNA1_STRING", "trg": "TRAF3_STRING", "source_node": "IFNA1", "source_layer": "STRING", "target_node": "TRAF3", "target_layer": "STRING", "weight": 0.57, "scaled_weight": 0.1005491744436468, "channel": null}, {"src": "CASP1_STRING", "trg": "IFNA1_STRING", "source_node": "CASP1", "source_layer": "STRING", "target_node": "IFNA1", "target_layer": "STRING", "weight": 0.57, "scaled_weight": 0.1005491744436468, "channel": null}, {"src": "IFNA1_STRING", "trg": "TRAF6_STRING", "source_node": "IFNA1", "source_layer": "STRING", "target_node": "TRAF6", "target_layer": "STRING", "weight": 0.571, "scaled_weight": 0.10055240488155062, "channel": null}, {"src": "IFNA1_STRING", "trg": "IRAK4_STRING", "source_node": "IFNA1", "source_layer": "STRING", "target_node": "IRAK4", "target_layer": "STRING", "weight": 0.64, "scaled_weight": 0.10077530509691314, "channel": null}, {"src": "IFNA1_STRING", "trg": "STING1_STRING", "source_node": "IFNA1", "source_layer": "STRING", "target_node": "STING1", "target_layer": "STRING", "weight": 0.641, "scaled_weight": 0.10077853553481694, "channel": null}, {"src": "CD40LG_STRING", "trg": "IFNA1_STRING", "source_node": "CD40LG", "source_layer": "STRING", "target_node": "IFNA1", "target_layer": "STRING", "weight": 0.645, "scaled_weight": 0.10079145728643217, "channel": null}, {"src": "CD40_STRING", "trg": "IFNA1_STRING", "source_node": "CD40", "source_layer": "STRING", "target_node": "IFNA1", "target_layer": "STRING", "weight": 0.7, "scaled_weight": 0.10096913137114143, "channel": null}, {"src": "CGAS_STRING", "trg": "IFNA1_STRING", "source_node": "CGAS", "source_layer": "STRING", "target_node": "IFNA1", "target_layer": "STRING", "weight": 0.717, "scaled_weight": 0.10102404881550611, "channel": null}, {"src": "IFNA1_STRING", "trg": "IRF5_STRING", "source_node": "IFNA1", "source_layer": "STRING", "target_node": "IRF5", "target_layer": "STRING", "weight": 0.719, "scaled_weight": 0.10103050969131372, "channel": null}, {"src": "IFNA1_STRING", "trg": "IL6ST_STRING", "source_node": "IFNA1", "source_layer": "STRING", "target_node": "IL6ST", "target_layer": "STRING", "weight": 0.733, "scaled_weight": 0.10107573582196698, "channel": null}, {"src": "CXCL8_STRING", "trg": "IFNA1_STRING", "source_node": "CXCL8", "source_layer": "STRING", "target_node": "IFNA1", "target_layer": "STRING", "weight": 0.767, "scaled_weight": 0.10118557071069634, "channel": null}, {"src": "IFNA1_STRING", "trg": "IKBKE_STRING", "source_node": "IFNA1", "source_layer": "STRING", "target_node": "IKBKE", "target_layer": "STRING", "weight": 0.767, "scaled_weight": 0.10118557071069634, "channel": null}, {"src": "IFNA1_STRING", "trg": "SOCS3_STRING", "source_node": "IFNA1", "source_layer": "STRING", "target_node": "SOCS3", "target_layer": "STRING", "weight": 0.774, "scaled_weight": 0.10120818377602298, "channel": null}, {"src": "IFNA1_STRING", "trg": "IL4R_STRING", "source_node": "IFNA1", "source_layer": "STRING", "target_node": "IL4R", "target_layer": "STRING", "weight": 0.775, "scaled_weight": 0.10121141421392678, "channel": null}, {"src": "IFNA1_STRING", "trg": "SOCS1_STRING", "source_node": "IFNA1", "source_layer": "STRING", "target_node": "SOCS1", "target_layer": "STRING", "weight": 0.793, "scaled_weight": 0.10126956209619527, "channel": null}, {"src": "IFNA1_STRING", "trg": "IFNB1_STRING", "source_node": "IFNA1", "source_layer": "STRING", "target_node": "IFNB1", "target_layer": "STRING", "weight": 0.798, "scaled_weight": 0.10128571428571428, "channel": null}, {"src": "IFNA1_STRING", "trg": "IL6R_STRING", "source_node": "IFNA1", "source_layer": "STRING", "target_node": "IL6R", "target_layer": "STRING", "weight": 0.802, "scaled_weight": 0.10129863603732951, "channel": null}, {"src": "IFNA1_STRING", "trg": "TLR4_STRING", "source_node": "IFNA1", "source_layer": "STRING", "target_node": "TLR4", "target_layer": "STRING", "weight": 0.809, "scaled_weight": 0.10132124910265615, "channel": null}, {"src": "IFNA1_STRING", "trg": "TBK1_STRING", "source_node": "IFNA1", "source_layer": "STRING", "target_node": "TBK1", "target_layer": "STRING", "weight": 0.812, "scaled_weight": 0.10133094041636756, "channel": null}, {"src": "IFNA1_STRING", "trg": "MYD88_STRING", "source_node": "IFNA1", "source_layer": "STRING", "target_node": "MYD88", "target_layer": "STRING", "weight": 0.831, "scaled_weight": 0.10139231873653985, "channel": null}, {"src": "IFNA1_STRING", "trg": "IL2RA_STRING", "source_node": "IFNA1", "source_layer": "STRING", "target_node": "IL2RA", "target_layer": "STRING", "weight": 0.837, "scaled_weight": 0.10141170136396267, "channel": null}, {"src": "IFNA1_STRING", "trg": "RELA_STRING", "source_node": "IFNA1", "source_layer": "STRING", "target_node": "RELA", "target_layer": "STRING", "weight": 0.839, "scaled_weight": 0.10141816223977028, "channel": null}, {"src": "IFNA1_STRING", "trg": "MAVS_STRING", "source_node": "IFNA1", "source_layer": "STRING", "target_node": "MAVS", "target_layer": "STRING", "weight": 0.85, "scaled_weight": 0.10145369705671214, "channel": null}, {"src": "IFNA1_STRING", "trg": "IL10_STRING", "source_node": "IFNA1", "source_layer": "STRING", "target_node": "IL10", "target_layer": "STRING", "weight": 0.866, "scaled_weight": 0.10150538406317301, "channel": null}, {"src": "IFNA1_STRING", "trg": "TLR3_STRING", "source_node": "IFNA1", "source_layer": "STRING", "target_node": "TLR3", "target_layer": "STRING", "weight": 0.872, "scaled_weight": 0.10152476669059585, "channel": null}, {"src": "IFNA1_STRING", "trg": "TLR9_STRING", "source_node": "IFNA1", "source_layer": "STRING", "target_node": "TLR9", "target_layer": "STRING", "weight": 0.872, "scaled_weight": 0.10152476669059585, "channel": null}, {"src": "IFIH1_STRING", "trg": "IFNA1_STRING", "source_node": "IFIH1", "source_layer": "STRING", "target_node": "IFNA1", "target_layer": "STRING", "weight": 0.872, "scaled_weight": 0.10152476669059585, "channel": null}, {"src": "IFNA1_STRING", "trg": "JAK2_STRING", "source_node": "IFNA1", "source_layer": "STRING", "target_node": "JAK2", "target_layer": "STRING", "weight": 0.873, "scaled_weight": 0.10152799712849965, "channel": null}, {"src": "IFNA1_STRING", "trg": "IFNGR1_STRING", "source_node": "IFNA1", "source_layer": "STRING", "target_node": "IFNGR1", "target_layer": "STRING", "weight": 0.906, "scaled_weight": 0.1016346015793252, "channel": null}, {"src": "DDX58_STRING", "trg": "IFNA1_STRING", "source_node": "DDX58", "source_layer": "STRING", "target_node": "IFNA1", "target_layer": "STRING", "weight": 0.908, "scaled_weight": 0.10164106245513281, "channel": null}, {"src": "IFNA1_STRING", "trg": "TLR7_STRING", "source_node": "IFNA1", "source_layer": "STRING", "target_node": "TLR7", "target_layer": "STRING", "weight": 0.923, "scaled_weight": 0.10168951902368989, "channel": null}, {"src": "IFNA1_STRING", "trg": "IL6_STRING", "source_node": "IFNA1", "source_layer": "STRING", "target_node": "IL6", "target_layer": "STRING", "weight": 0.926, "scaled_weight": 0.1016992103374013, "channel": null}, {"src": "IFNA1_STRING", "trg": "IRF9_STRING", "source_node": "IFNA1", "source_layer": "STRING", "target_node": "IRF9", "target_layer": "STRING", "weight": 0.928, "scaled_weight": 0.1017056712132089, "channel": null}, {"src": "IFNA1_STRING", "trg": "TNF_STRING", "source_node": "IFNA1", "source_layer": "STRING", "target_node": "TNF", "target_layer": "STRING", "weight": 0.929, "scaled_weight": 0.10170890165111271, "channel": null}, {"src": "IFNA1_STRING", "trg": "JAK1_STRING", "source_node": "IFNA1", "source_layer": "STRING", "target_node": "JAK1", "target_layer": "STRING", "weight": 0.934, "scaled_weight": 0.10172505384063174, "channel": null}, {"src": "IFNA1_STRING", "trg": "STAT2_STRING", "source_node": "IFNA1", "source_layer": "STRING", "target_node": "STAT2", "target_layer": "STRING", "weight": 0.947, "scaled_weight": 0.1017670495333812, "channel": null}, {"src": "IFNA1_STRING", "trg": "TYK2_STRING", "source_node": "IFNA1", "source_layer": "STRING", "target_node": "TYK2", "target_layer": "STRING", "weight": 0.957, "scaled_weight": 0.10179935391241925, "channel": null}, {"src": "IFNA1_STRING", "trg": "STAT1_STRING", "source_node": "IFNA1", "source_layer": "STRING", "target_node": "STAT1", "target_layer": "STRING", "weight": 0.966, "scaled_weight": 0.10182842785355349, "channel": null}, {"src": "IFNA1_STRING", "trg": "IFNAR2_STRING", "source_node": "IFNA1", "source_layer": "STRING", "target_node": "IFNAR2", "target_layer": "STRING", "weight": 0.969, "scaled_weight": 0.1018381191672649, "channel": null}, {"src": "IFNA1_STRING", "trg": "IRF3_STRING", "source_node": "IFNA1", "source_layer": "STRING", "target_node": "IRF3", "target_layer": "STRING", "weight": 0.976, "scaled_weight": 0.10186073223259154, "channel": null}, {"src": "IFNA1_STRING", "trg": "IRF7_STRING", "source_node": "IFNA1", "source_layer": "STRING", "target_node": "IRF7", "target_layer": "STRING", "weight": 0.984, "scaled_weight": 0.10188657573582197, "channel": null}, {"src": "REL_STRING", "trg": "TLR9_STRING", "source_node": "REL", "source_layer": "STRING", "target_node": "TLR9", "target_layer": "STRING", "weight": 0.403, "scaled_weight": 0.10000969131371142, "channel": null}, {"src": "REL_STRING", "trg": "SOCS1_STRING", "source_node": "REL", "source_layer": "STRING", "target_node": "SOCS1", "target_layer": "STRING", "weight": 0.403, "scaled_weight": 0.10000969131371142, "channel": null}, {"src": "REL_STRING", "trg": "STAT2_STRING", "source_node": "REL", "source_layer": "STRING", "target_node": "STAT2", "target_layer": "STRING", "weight": 0.416, "scaled_weight": 0.10005168700646089, "channel": null}, {"src": "REL_STRING", "trg": "TAB2_STRING", "source_node": "REL", "source_layer": "STRING", "target_node": "TAB2", "target_layer": "STRING", "weight": 0.418, "scaled_weight": 0.1000581478822685, "channel": null}, {"src": "IRF5_STRING", "trg": "REL_STRING", "source_node": "IRF5", "source_layer": "STRING", "target_node": "REL", "target_layer": "STRING", "weight": 0.421, "scaled_weight": 0.1000678391959799, "channel": null}, {"src": "IL1R1_STRING", "trg": "REL_STRING", "source_node": "IL1R1", "source_layer": "STRING", "target_node": "REL", "target_layer": "STRING", "weight": 0.422, "scaled_weight": 0.10007106963388371, "channel": null}, {"src": "IRAK4_STRING", "trg": "REL_STRING", "source_node": "IRAK4", "source_layer": "STRING", "target_node": "REL", "target_layer": "STRING", "weight": 0.428, "scaled_weight": 0.10009045226130654, "channel": null}, {"src": "JAK2_STRING", "trg": "REL_STRING", "source_node": "JAK2", "source_layer": "STRING", "target_node": "REL", "target_layer": "STRING", "weight": 0.438, "scaled_weight": 0.10012275664034459, "channel": null}, {"src": "REL_STRING", "trg": "TRADD_STRING", "source_node": "REL", "source_layer": "STRING", "target_node": "TRADD", "target_layer": "STRING", "weight": 0.442, "scaled_weight": 0.1001356783919598, "channel": null}, {"src": "IRF7_STRING", "trg": "REL_STRING", "source_node": "IRF7", "source_layer": "STRING", "target_node": "REL", "target_layer": "STRING", "weight": 0.447, "scaled_weight": 0.10015183058147883, "channel": null}, {"src": "CASP8_STRING", "trg": "REL_STRING", "source_node": "CASP8", "source_layer": "STRING", "target_node": "REL", "target_layer": "STRING", "weight": 0.451, "scaled_weight": 0.10016475233309405, "channel": null}, {"src": "IFNB1_STRING", "trg": "REL_STRING", "source_node": "IFNB1", "source_layer": "STRING", "target_node": "REL", "target_layer": "STRING", "weight": 0.469, "scaled_weight": 0.10022290021536254, "channel": null}, {"src": "REL_STRING", "trg": "TLR7_STRING", "source_node": "REL", "source_layer": "STRING", "target_node": "TLR7", "target_layer": "STRING", "weight": 0.479, "scaled_weight": 0.10025520459440058, "channel": null}, {"src": "IRF3_STRING", "trg": "REL_STRING", "source_node": "IRF3", "source_layer": "STRING", "target_node": "REL", "target_layer": "STRING", "weight": 0.479, "scaled_weight": 0.10025520459440058, "channel": null}, {"src": "REL_STRING", "trg": "STAT6_STRING", "source_node": "REL", "source_layer": "STRING", "target_node": "STAT6", "target_layer": "STRING", "weight": 0.484, "scaled_weight": 0.1002713567839196, "channel": null}, {"src": "REL_STRING", "trg": "TLR3_STRING", "source_node": "REL", "source_layer": "STRING", "target_node": "TLR3", "target_layer": "STRING", "weight": 0.491, "scaled_weight": 0.10029396984924624, "channel": null}, {"src": "IL2RA_STRING", "trg": "REL_STRING", "source_node": "IL2RA", "source_layer": "STRING", "target_node": "REL", "target_layer": "STRING", "weight": 0.52, "scaled_weight": 0.10038765254845658, "channel": null}, {"src": "REL_STRING", "trg": "STAT5A_STRING", "source_node": "REL", "source_layer": "STRING", "target_node": "STAT5A", "target_layer": "STRING", "weight": 0.524, "scaled_weight": 0.1004005743000718, "channel": null}, {"src": "REL_STRING", "trg": "TRAF3_STRING", "source_node": "REL", "source_layer": "STRING", "target_node": "TRAF3", "target_layer": "STRING", "weight": 0.527, "scaled_weight": 0.1004102656137832, "channel": null}, {"src": "REL_STRING", "trg": "STAT1_STRING", "source_node": "REL", "source_layer": "STRING", "target_node": "STAT1", "target_layer": "STRING", "weight": 0.547, "scaled_weight": 0.1004748743718593, "channel": null}, {"src": "CXCL8_STRING", "trg": "REL_STRING", "source_node": "CXCL8", "source_layer": "STRING", "target_node": "REL", "target_layer": "STRING", "weight": 0.563, "scaled_weight": 0.10052656137832018, "channel": null}, {"src": "REL_STRING", "trg": "TLR4_STRING", "source_node": "REL", "source_layer": "STRING", "target_node": "TLR4", "target_layer": "STRING", "weight": 0.579, "scaled_weight": 0.10057824838478105, "channel": null}, {"src": "FOS_STRING", "trg": "REL_STRING", "source_node": "FOS", "source_layer": "STRING", "target_node": "REL", "target_layer": "STRING", "weight": 0.584, "scaled_weight": 0.10059440057430008, "channel": null}, {"src": "CD40LG_STRING", "trg": "REL_STRING", "source_node": "CD40LG", "source_layer": "STRING", "target_node": "REL", "target_layer": "STRING", "weight": 0.6, "scaled_weight": 0.10064608758076095, "channel": null}, {"src": "IKBKE_STRING", "trg": "REL_STRING", "source_node": "IKBKE", "source_layer": "STRING", "target_node": "REL", "target_layer": "STRING", "weight": 0.616, "scaled_weight": 0.10069777458722183, "channel": null}, {"src": "REL_STRING", "trg": "SOCS3_STRING", "source_node": "REL", "source_layer": "STRING", "target_node": "SOCS3", "target_layer": "STRING", "weight": 0.623, "scaled_weight": 0.10072038765254847, "channel": null}, {"src": "MYD88_STRING", "trg": "REL_STRING", "source_node": "MYD88", "source_layer": "STRING", "target_node": "REL", "target_layer": "STRING", "weight": 0.63, "scaled_weight": 0.10074300071787509, "channel": null}, {"src": "IL10_STRING", "trg": "REL_STRING", "source_node": "IL10", "source_layer": "STRING", "target_node": "REL", "target_layer": "STRING", "weight": 0.649, "scaled_weight": 0.10080437903804738, "channel": null}, {"src": "MAPK8_STRING", "trg": "REL_STRING", "source_node": "MAPK8", "source_layer": "STRING", "target_node": "REL", "target_layer": "STRING", "weight": 0.659, "scaled_weight": 0.10083668341708543, "channel": null}, {"src": "IRAK1_STRING", "trg": "REL_STRING", "source_node": "IRAK1", "source_layer": "STRING", "target_node": "REL", "target_layer": "STRING", "weight": 0.673, "scaled_weight": 0.1008819095477387, "channel": null}, {"src": "REL_STRING", "trg": "TRAF6_STRING", "source_node": "REL", "source_layer": "STRING", "target_node": "TRAF6", "target_layer": "STRING", "weight": 0.689, "scaled_weight": 0.10093359655419958, "channel": null}, {"src": "MAP3K7_STRING", "trg": "REL_STRING", "source_node": "MAP3K7", "source_layer": "STRING", "target_node": "REL", "target_layer": "STRING", "weight": 0.693, "scaled_weight": 0.10094651830581479, "channel": null}, {"src": "CD40_STRING", "trg": "REL_STRING", "source_node": "CD40", "source_layer": "STRING", "target_node": "REL", "target_layer": "STRING", "weight": 0.706, "scaled_weight": 0.10098851399856426, "channel": null}, {"src": "JUN_STRING", "trg": "REL_STRING", "source_node": "JUN", "source_layer": "STRING", "target_node": "REL", "target_layer": "STRING", "weight": 0.714, "scaled_weight": 0.10101435750179469, "channel": null}, {"src": "IL6_STRING", "trg": "REL_STRING", "source_node": "IL6", "source_layer": "STRING", "target_node": "REL", "target_layer": "STRING", "weight": 0.752, "scaled_weight": 0.10113711414213927, "channel": null}, {"src": "REL_STRING", "trg": "TNF_STRING", "source_node": "REL", "source_layer": "STRING", "target_node": "TNF", "target_layer": "STRING", "weight": 0.896, "scaled_weight": 0.10160229720028716, "channel": null}, {"src": "IKBKG_STRING", "trg": "REL_STRING", "source_node": "IKBKG", "source_layer": "STRING", "target_node": "REL", "target_layer": "STRING", "weight": 0.901, "scaled_weight": 0.10161844938980617, "channel": null}, {"src": "CHUK_STRING", "trg": "REL_STRING", "source_node": "CHUK", "source_layer": "STRING", "target_node": "REL", "target_layer": "STRING", "weight": 0.943, "scaled_weight": 0.10175412778176599, "channel": null}, {"src": "IKBKB_STRING", "trg": "REL_STRING", "source_node": "IKBKB", "source_layer": "STRING", "target_node": "REL", "target_layer": "STRING", "weight": 0.972, "scaled_weight": 0.10184781048097631, "channel": null}, {"src": "REL_STRING", "trg": "TBK1_STRING", "source_node": "REL", "source_layer": "STRING", "target_node": "TBK1", "target_layer": "STRING", "weight": 0.983, "scaled_weight": 0.10188334529791816, "channel": null}, {"src": "NFKB2_STRING", "trg": "REL_STRING", "source_node": "NFKB2", "source_layer": "STRING", "target_node": "REL", "target_layer": "STRING", "weight": 0.999, "scaled_weight": 0.10193503230437904, "channel": null}, {"src": "REL_STRING", "trg": "RELA_STRING", "source_node": "REL", "source_layer": "STRING", "target_node": "RELA", "target_layer": "STRING", "weight": 0.999, "scaled_weight": 0.10193503230437904, "channel": null}, {"src": "FOS_STRING", "trg": "TLR3_STRING", "source_node": "FOS", "source_layer": "STRING", "target_node": "TLR3", "target_layer": "STRING", "weight": 0.424, "scaled_weight": 0.10007753050969131, "channel": null}, {"src": "JAK2_STRING", "trg": "TLR3_STRING", "source_node": "JAK2", "source_layer": "STRING", "target_node": "TLR3", "target_layer": "STRING", "weight": 0.425, "scaled_weight": 0.10008076094759512, "channel": null}, {"src": "STAT6_STRING", "trg": "TLR3_STRING", "source_node": "STAT6", "source_layer": "STRING", "target_node": "TLR3", "target_layer": "STRING", "weight": 0.453, "scaled_weight": 0.10017121320890165, "channel": null}, {"src": "SOCS3_STRING", "trg": "TLR3_STRING", "source_node": "SOCS3", "source_layer": "STRING", "target_node": "TLR3", "target_layer": "STRING", "weight": 0.459, "scaled_weight": 0.10019059583632449, "channel": null}, {"src": "IFNGR1_STRING", "trg": "TLR3_STRING", "source_node": "IFNGR1", "source_layer": "STRING", "target_node": "TLR3", "target_layer": "STRING", "weight": 0.469, "scaled_weight": 0.10022290021536254, "channel": null}, {"src": "TLR3_STRING", "trg": "TRADD_STRING", "source_node": "TLR3", "source_layer": "STRING", "target_node": "TRADD", "target_layer": "STRING", "weight": 0.486, "scaled_weight": 0.10027781765972721, "channel": null}, {"src": "STING1_STRING", "trg": "TLR3_STRING", "source_node": "STING1", "source_layer": "STRING", "target_node": "TLR3", "target_layer": "STRING", "weight": 0.496, "scaled_weight": 0.10031012203876526, "channel": null}, {"src": "JUN_STRING", "trg": "TLR3_STRING", "source_node": "JUN", "source_layer": "STRING", "target_node": "TLR3", "target_layer": "STRING", "weight": 0.504, "scaled_weight": 0.1003359655419957, "channel": null}, {"src": "JAK1_STRING", "trg": "TLR3_STRING", "source_node": "JAK1", "source_layer": "STRING", "target_node": "TLR3", "target_layer": "STRING", "weight": 0.517, "scaled_weight": 0.10037796123474516, "channel": null}, {"src": "SOCS1_STRING", "trg": "TLR3_STRING", "source_node": "SOCS1", "source_layer": "STRING", "target_node": "TLR3", "target_layer": "STRING", "weight": 0.545, "scaled_weight": 0.10046841349605169, "channel": null}, {"src": "TLR3_STRING", "trg": "TYK2_STRING", "source_node": "TLR3", "source_layer": "STRING", "target_node": "TYK2", "target_layer": "STRING", "weight": 0.55, "scaled_weight": 0.10048456568557072, "channel": null}, {"src": "CD40LG_STRING", "trg": "TLR3_STRING", "source_node": "CD40LG", "source_layer": "STRING", "target_node": "TLR3", "target_layer": "STRING", "weight": 0.56, "scaled_weight": 0.10051687006460876, "channel": null}, {"src": "IFNAR2_STRING", "trg": "TLR3_STRING", "source_node": "IFNAR2", "source_layer": "STRING", "target_node": "TLR3", "target_layer": "STRING", "weight": 0.599, "scaled_weight": 0.10064285714285715, "channel": null}, {"src": "IRF9_STRING", "trg": "TLR3_STRING", "source_node": "IRF9", "source_layer": "STRING", "target_node": "TLR3", "target_layer": "STRING", "weight": 0.646, "scaled_weight": 0.10079468772433597, "channel": null}, {"src": "RELA_STRING", "trg": "TLR3_STRING", "source_node": "RELA", "source_layer": "STRING", "target_node": "TLR3", "target_layer": "STRING", "weight": 0.654, "scaled_weight": 0.10082053122756642, "channel": null}, {"src": "STAT2_STRING", "trg": "TLR3_STRING", "source_node": "STAT2", "source_layer": "STRING", "target_node": "TLR3", "target_layer": "STRING", "weight": 0.689, "scaled_weight": 0.10093359655419958, "channel": null}, {"src": "IRF5_STRING", "trg": "TLR3_STRING", "source_node": "IRF5", "source_layer": "STRING", "target_node": "TLR3", "target_layer": "STRING", "weight": 0.691, "scaled_weight": 0.10094005743000718, "channel": null}, {"src": "CASP1_STRING", "trg": "TLR3_STRING", "source_node": "CASP1", "source_layer": "STRING", "target_node": "TLR3", "target_layer": "STRING", "weight": 0.698, "scaled_weight": 0.10096267049533382, "channel": null}, {"src": "NLRP3_STRING", "trg": "TLR3_STRING", "source_node": "NLRP3", "source_layer": "STRING", "target_node": "TLR3", "target_layer": "STRING", "weight": 0.708, "scaled_weight": 0.10099497487437187, "channel": null}, {"src": "CXCL8_STRING", "trg": "TLR3_STRING", "source_node": "CXCL8", "source_layer": "STRING", "target_node": "TLR3", "target_layer": "STRING", "weight": 0.737, "scaled_weight": 0.10108865757358221, "channel": null}, {"src": "CD40_STRING", "trg": "TLR3_STRING", "source_node": "CD40", "source_layer": "STRING", "target_node": "TLR3", "target_layer": "STRING", "weight": 0.776, "scaled_weight": 0.10121464465183058, "channel": null}, {"src": "IL10_STRING", "trg": "TLR3_STRING", "source_node": "IL10", "source_layer": "STRING", "target_node": "TLR3", "target_layer": "STRING", "weight": 0.786, "scaled_weight": 0.10124694903086863, "channel": null}, {"src": "IKBKB_STRING", "trg": "TLR3_STRING", "source_node": "IKBKB", "source_layer": "STRING", "target_node": "TLR3", "target_layer": "STRING", "weight": 0.79, "scaled_weight": 0.10125987078248386, "channel": null}, {"src": "TLR3_STRING", "trg": "TLR4_STRING", "source_node": "TLR3", "source_layer": "STRING", "target_node": "TLR4", "target_layer": "STRING", "weight": 0.792, "scaled_weight": 0.10126633165829146, "channel": null}, {"src": "CHUK_STRING", "trg": "TLR3_STRING", "source_node": "CHUK", "source_layer": "STRING", "target_node": "TLR3", "target_layer": "STRING", "weight": 0.796, "scaled_weight": 0.10127925340990668, "channel": null}, {"src": "CGAS_STRING", "trg": "TLR3_STRING", "source_node": "CGAS", "source_layer": "STRING", "target_node": "TLR3", "target_layer": "STRING", "weight": 0.812, "scaled_weight": 0.10133094041636756, "channel": null}, {"src": "IL1R1_STRING", "trg": "TLR3_STRING", "source_node": "IL1R1", "source_layer": "STRING", "target_node": "TLR3", "target_layer": "STRING", "weight": 0.823, "scaled_weight": 0.10136647523330941, "channel": null}, {"src": "STAT1_STRING", "trg": "TLR3_STRING", "source_node": "STAT1", "source_layer": "STRING", "target_node": "TLR3", "target_layer": "STRING", "weight": 0.855, "scaled_weight": 0.10146984924623116, "channel": null}, {"src": "MAVS_STRING", "trg": "TLR3_STRING", "source_node": "MAVS", "source_layer": "STRING", "target_node": "TLR3", "target_layer": "STRING", "weight": 0.855, "scaled_weight": 0.10146984924623116, "channel": null}, {"src": "TLR3_STRING", "trg": "TLR9_STRING", "source_node": "TLR3", "source_layer": "STRING", "target_node": "TLR9", "target_layer": "STRING", "weight": 0.866, "scaled_weight": 0.10150538406317301, "channel": null}, {"src": "IRAK1_STRING", "trg": "TLR3_STRING", "source_node": "IRAK1", "source_layer": "STRING", "target_node": "TLR3", "target_layer": "STRING", "weight": 0.868, "scaled_weight": 0.10151184493898062, "channel": null}, {"src": "TLR3_STRING", "trg": "TLR7_STRING", "source_node": "TLR3", "source_layer": "STRING", "target_node": "TLR7", "target_layer": "STRING", "weight": 0.872, "scaled_weight": 0.10152476669059585, "channel": null}, {"src": "TLR3_STRING", "trg": "TNF_STRING", "source_node": "TLR3", "source_layer": "STRING", "target_node": "TNF", "target_layer": "STRING", "weight": 0.88, "scaled_weight": 0.10155061019382627, "channel": null}, {"src": "IKBKG_STRING", "trg": "TLR3_STRING", "source_node": "IKBKG", "source_layer": "STRING", "target_node": "TLR3", "target_layer": "STRING", "weight": 0.88, "scaled_weight": 0.10155061019382627, "channel": null}, {"src": "IRAK4_STRING", "trg": "TLR3_STRING", "source_node": "IRAK4", "source_layer": "STRING", "target_node": "TLR3", "target_layer": "STRING", "weight": 0.886, "scaled_weight": 0.10156999282124911, "channel": null}, {"src": "IL6_STRING", "trg": "TLR3_STRING", "source_node": "IL6", "source_layer": "STRING", "target_node": "TLR3", "target_layer": "STRING", "weight": 0.888, "scaled_weight": 0.10157645369705672, "channel": null}, {"src": "FADD_STRING", "trg": "TLR3_STRING", "source_node": "FADD", "source_layer": "STRING", "target_node": "TLR3", "target_layer": "STRING", "weight": 0.892, "scaled_weight": 0.10158937544867194, "channel": null}, {"src": "CASP8_STRING", "trg": "TLR3_STRING", "source_node": "CASP8", "source_layer": "STRING", "target_node": "TLR3", "target_layer": "STRING", "weight": 0.917, "scaled_weight": 0.10167013639626706, "channel": null}, {"src": "IKBKE_STRING", "trg": "TLR3_STRING", "source_node": "IKBKE", "source_layer": "STRING", "target_node": "TLR3", "target_layer": "STRING", "weight": 0.918, "scaled_weight": 0.10167336683417086, "channel": null}, {"src": "TIRAP_STRING", "trg": "TLR3_STRING", "source_node": "TIRAP", "source_layer": "STRING", "target_node": "TLR3", "target_layer": "STRING", "weight": 0.927, "scaled_weight": 0.1017024407753051, "channel": null}, {"src": "IFNB1_STRING", "trg": "TLR3_STRING", "source_node": "IFNB1", "source_layer": "STRING", "target_node": "TLR3", "target_layer": "STRING", "weight": 0.946, "scaled_weight": 0.1017638190954774, "channel": null}, {"src": "DDX58_STRING", "trg": "TLR3_STRING", "source_node": "DDX58", "source_layer": "STRING", "target_node": "TLR3", "target_layer": "STRING", "weight": 0.947, "scaled_weight": 0.1017670495333812, "channel": null}, {"src": "IFIH1_STRING", "trg": "TLR3_STRING", "source_node": "IFIH1", "source_layer": "STRING", "target_node": "TLR3", "target_layer": "STRING", "weight": 0.947, "scaled_weight": 0.1017670495333812, "channel": null}, {"src": "IRF7_STRING", "trg": "TLR3_STRING", "source_node": "IRF7", "source_layer": "STRING", "target_node": "TLR3", "target_layer": "STRING", "weight": 0.949, "scaled_weight": 0.1017735104091888, "channel": null}, {"src": "TLR3_STRING", "trg": "TRAF3_STRING", "source_node": "TLR3", "source_layer": "STRING", "target_node": "TRAF3", "target_layer": "STRING", "weight": 0.979, "scaled_weight": 0.10187042354630295, "channel": null}, {"src": "MYD88_STRING", "trg": "TLR3_STRING", "source_node": "MYD88", "source_layer": "STRING", "target_node": "TLR3", "target_layer": "STRING", "weight": 0.983, "scaled_weight": 0.10188334529791816, "channel": null}, {"src": "IRF3_STRING", "trg": "TLR3_STRING", "source_node": "IRF3", "source_layer": "STRING", "target_node": "TLR3", "target_layer": "STRING", "weight": 0.984, "scaled_weight": 0.10188657573582197, "channel": null}, {"src": "TBK1_STRING", "trg": "TLR3_STRING", "source_node": "TBK1", "source_layer": "STRING", "target_node": "TLR3", "target_layer": "STRING", "weight": 0.988, "scaled_weight": 0.1018994974874372, "channel": null}, {"src": "TAB2_STRING", "trg": "TLR3_STRING", "source_node": "TAB2", "source_layer": "STRING", "target_node": "TLR3", "target_layer": "STRING", "weight": 0.992, "scaled_weight": 0.10191241923905241, "channel": null}, {"src": "MAP3K7_STRING", "trg": "TLR3_STRING", "source_node": "MAP3K7", "source_layer": "STRING", "target_node": "TLR3", "target_layer": "STRING", "weight": 0.996, "scaled_weight": 0.10192534099066763, "channel": null}, {"src": "TLR3_STRING", "trg": "TRAF6_STRING", "source_node": "TLR3", "source_layer": "STRING", "target_node": "TRAF6", "target_layer": "STRING", "weight": 0.999, "scaled_weight": 0.10193503230437904, "channel": null}, {"src": "DDX58_STRING", "trg": "STAT6_STRING", "source_node": "DDX58", "source_layer": "STRING", "target_node": "STAT6", "target_layer": "STRING", "weight": 0.404, "scaled_weight": 0.10001292175161522, "channel": null}, {"src": "IRF7_STRING", "trg": "STAT6_STRING", "source_node": "IRF7", "source_layer": "STRING", "target_node": "STAT6", "target_layer": "STRING", "weight": 0.41, "scaled_weight": 0.10003230437903805, "channel": null}, {"src": "STAT6_STRING", "trg": "TLR7_STRING", "source_node": "STAT6", "source_layer": "STRING", "target_node": "TLR7", "target_layer": "STRING", "weight": 0.411, "scaled_weight": 0.10003553481694186, "channel": null}, {"src": "STAT6_STRING", "trg": "TLR9_STRING", "source_node": "STAT6", "source_layer": "STRING", "target_node": "TLR9", "target_layer": "STRING", "weight": 0.413, "scaled_weight": 0.10004199569274946, "channel": null}, {"src": "CASP1_STRING", "trg": "STAT6_STRING", "source_node": "CASP1", "source_layer": "STRING", "target_node": "STAT6", "target_layer": "STRING", "weight": 0.421, "scaled_weight": 0.1000678391959799, "channel": null}, {"src": "CD40LG_STRING", "trg": "STAT6_STRING", "source_node": "CD40LG", "source_layer": "STRING", "target_node": "STAT6", "target_layer": "STRING", "weight": 0.485, "scaled_weight": 0.1002745872218234, "channel": null}, {"src": "IKBKB_STRING", "trg": "STAT6_STRING", "source_node": "IKBKB", "source_layer": "STRING", "target_node": "STAT6", "target_layer": "STRING", "weight": 0.489, "scaled_weight": 0.10028750897343863, "channel": null}, {"src": "IFNB1_STRING", "trg": "STAT6_STRING", "source_node": "IFNB1", "source_layer": "STRING", "target_node": "STAT6", "target_layer": "STRING", "weight": 0.492, "scaled_weight": 0.10029720028715004, "channel": null}, {"src": "IL1R1_STRING", "trg": "STAT6_STRING", "source_node": "IL1R1", "source_layer": "STRING", "target_node": "STAT6", "target_layer": "STRING", "weight": 0.526, "scaled_weight": 0.1004070351758794, "channel": null}, {"src": "MAPK8_STRING", "trg": "STAT6_STRING", "source_node": "MAPK8", "source_layer": "STRING", "target_node": "STAT6", "target_layer": "STRING", "weight": 0.533, "scaled_weight": 0.10042964824120604, "channel": null}, {"src": "IRF3_STRING", "trg": "STAT6_STRING", "source_node": "IRF3", "source_layer": "STRING", "target_node": "STAT6", "target_layer": "STRING", "weight": 0.544, "scaled_weight": 0.10046518305814789, "channel": null}, {"src": "MYD88_STRING", "trg": "STAT6_STRING", "source_node": "MYD88", "source_layer": "STRING", "target_node": "STAT6", "target_layer": "STRING", "weight": 0.566, "scaled_weight": 0.10053625269203159, "channel": null}, {"src": "MAVS_STRING", "trg": "STAT6_STRING", "source_node": "MAVS", "source_layer": "STRING", "target_node": "STAT6", "target_layer": "STRING", "weight": 0.609, "scaled_weight": 0.10067516152189519, "channel": null}, {"src": "CXCL8_STRING", "trg": "STAT6_STRING", "source_node": "CXCL8", "source_layer": "STRING", "target_node": "STAT6", "target_layer": "STRING", "weight": 0.623, "scaled_weight": 0.10072038765254847, "channel": null}, {"src": "IFNGR1_STRING", "trg": "STAT6_STRING", "source_node": "IFNGR1", "source_layer": "STRING", "target_node": "STAT6", "target_layer": "STRING", "weight": 0.637, "scaled_weight": 0.10076561378320173, "channel": null}, {"src": "CD40_STRING", "trg": "STAT6_STRING", "source_node": "CD40", "source_layer": "STRING", "target_node": "STAT6", "target_layer": "STRING", "weight": 0.643, "scaled_weight": 0.10078499641062455, "channel": null}, {"src": "IRF5_STRING", "trg": "STAT6_STRING", "source_node": "IRF5", "source_layer": "STRING", "target_node": "STAT6", "target_layer": "STRING", "weight": 0.682, "scaled_weight": 0.10091098348887294, "channel": null}, {"src": "STAT6_STRING", "trg": "TLR4_STRING", "source_node": "STAT6", "source_layer": "STRING", "target_node": "TLR4", "target_layer": "STRING", "weight": 0.688, "scaled_weight": 0.10093036611629577, "channel": null}, {"src": "IL6ST_STRING", "trg": "STAT6_STRING", "source_node": "IL6ST", "source_layer": "STRING", "target_node": "STAT6", "target_layer": "STRING", "weight": 0.713, "scaled_weight": 0.10101112706389088, "channel": null}, {"src": "JUN_STRING", "trg": "STAT6_STRING", "source_node": "JUN", "source_layer": "STRING", "target_node": "STAT6", "target_layer": "STRING", "weight": 0.719, "scaled_weight": 0.10103050969131372, "channel": null}, {"src": "RELA_STRING", "trg": "STAT6_STRING", "source_node": "RELA", "source_layer": "STRING", "target_node": "STAT6", "target_layer": "STRING", "weight": 0.724, "scaled_weight": 0.10104666188083274, "channel": null}, {"src": "FOS_STRING", "trg": "STAT6_STRING", "source_node": "FOS", "source_layer": "STRING", "target_node": "STAT6", "target_layer": "STRING", "weight": 0.765, "scaled_weight": 0.10117910983488873, "channel": null}, {"src": "STAT5A_STRING", "trg": "STAT6_STRING", "source_node": "STAT5A", "source_layer": "STRING", "target_node": "STAT6", "target_layer": "STRING", "weight": 0.766, "scaled_weight": 0.10118234027279253, "channel": null}, {"src": "IL2RA_STRING", "trg": "STAT6_STRING", "source_node": "IL2RA", "source_layer": "STRING", "target_node": "STAT6", "target_layer": "STRING", "weight": 0.779, "scaled_weight": 0.101224335965542, "channel": null}, {"src": "STAT6_STRING", "trg": "TNF_STRING", "source_node": "STAT6", "source_layer": "STRING", "target_node": "TNF", "target_layer": "STRING", "weight": 0.784, "scaled_weight": 0.10124048815506102, "channel": null}, {"src": "STAT6_STRING", "trg": "STING1_STRING", "source_node": "STAT6", "source_layer": "STRING", "target_node": "STING1", "target_layer": "STRING", "weight": 0.793, "scaled_weight": 0.10126956209619527, "channel": null}, {"src": "SOCS3_STRING", "trg": "STAT6_STRING", "source_node": "SOCS3", "source_layer": "STRING", "target_node": "STAT6", "target_layer": "STRING", "weight": 0.814, "scaled_weight": 0.10133740129217517, "channel": null}, {"src": "IL6R_STRING", "trg": "STAT6_STRING", "source_node": "IL6R", "source_layer": "STRING", "target_node": "STAT6", "target_layer": "STRING", "weight": 0.853, "scaled_weight": 0.10146338837042355, "channel": null}, {"src": "STAT6_STRING", "trg": "TRAF6_STRING", "source_node": "STAT6", "source_layer": "STRING", "target_node": "TRAF6", "target_layer": "STRING", "weight": 0.882, "scaled_weight": 0.1015570710696339, "channel": null}, {"src": "IL6_STRING", "trg": "STAT6_STRING", "source_node": "IL6", "source_layer": "STRING", "target_node": "STAT6", "target_layer": "STRING", "weight": 0.892, "scaled_weight": 0.10158937544867194, "channel": null}, {"src": "STAT6_STRING", "trg": "TYK2_STRING", "source_node": "STAT6", "source_layer": "STRING", "target_node": "TYK2", "target_layer": "STRING", "weight": 0.898, "scaled_weight": 0.10160875807609476, "channel": null}, {"src": "IL10_STRING", "trg": "STAT6_STRING", "source_node": "IL10", "source_layer": "STRING", "target_node": "STAT6", "target_layer": "STRING", "weight": 0.905, "scaled_weight": 0.1016313711414214, "channel": null}, {"src": "IRF9_STRING", "trg": "STAT6_STRING", "source_node": "IRF9", "source_layer": "STRING", "target_node": "STAT6", "target_layer": "STRING", "weight": 0.946, "scaled_weight": 0.1017638190954774, "channel": null}, {"src": "STAT6_STRING", "trg": "TBK1_STRING", "source_node": "STAT6", "source_layer": "STRING", "target_node": "TBK1", "target_layer": "STRING", "weight": 0.968, "scaled_weight": 0.1018348887293611, "channel": null}, {"src": "STAT1_STRING", "trg": "STAT6_STRING", "source_node": "STAT1", "source_layer": "STRING", "target_node": "STAT6", "target_layer": "STRING", "weight": 0.976, "scaled_weight": 0.10186073223259154, "channel": null}, {"src": "SOCS1_STRING", "trg": "STAT6_STRING", "source_node": "SOCS1", "source_layer": "STRING", "target_node": "STAT6", "target_layer": "STRING", "weight": 0.978, "scaled_weight": 0.10186719310839915, "channel": null}, {"src": "STAT2_STRING", "trg": "STAT6_STRING", "source_node": "STAT2", "source_layer": "STRING", "target_node": "STAT6", "target_layer": "STRING", "weight": 0.981, "scaled_weight": 0.10187688442211056, "channel": null}, {"src": "JAK2_STRING", "trg": "STAT6_STRING", "source_node": "JAK2", "source_layer": "STRING", "target_node": "STAT6", "target_layer": "STRING", "weight": 0.991, "scaled_weight": 0.1019091888011486, "channel": null}, {"src": "JAK1_STRING", "trg": "STAT6_STRING", "source_node": "JAK1", "source_layer": "STRING", "target_node": "STAT6", "target_layer": "STRING", "weight": 0.997, "scaled_weight": 0.10192857142857144, "channel": null}, {"src": "IL4R_STRING", "trg": "STAT6_STRING", "source_node": "IL4R", "source_layer": "STRING", "target_node": "STAT6", "target_layer": "STRING", "weight": 0.999, "scaled_weight": 0.10193503230437904, "channel": null}, {"src": "FADD_STRING", "trg": "STAT1_STRING", "source_node": "FADD", "source_layer": "STRING", "target_node": "STAT1", "target_layer": "STRING", "weight": 0.407, "scaled_weight": 0.10002261306532664, "channel": null}, {"src": "FADD_STRING", "trg": "TBK1_STRING", "source_node": "FADD", "source_layer": "STRING", "target_node": "TBK1", "target_layer": "STRING", "weight": 0.423, "scaled_weight": 0.10007430007178751, "channel": null}, {"src": "FADD_STRING", "trg": "RELA_STRING", "source_node": "FADD", "source_layer": "STRING", "target_node": "RELA", "target_layer": "STRING", "weight": 0.448, "scaled_weight": 0.10015506101938264, "channel": null}, {"src": "FADD_STRING", "trg": "IFNB1_STRING", "source_node": "FADD", "source_layer": "STRING", "target_node": "IFNB1", "target_layer": "STRING", "weight": 0.451, "scaled_weight": 0.10016475233309405, "channel": null}, {"src": "FADD_STRING", "trg": "TAB2_STRING", "source_node": "FADD", "source_layer": "STRING", "target_node": "TAB2", "target_layer": "STRING", "weight": 0.47, "scaled_weight": 0.10022613065326634, "channel": null}, {"src": "FADD_STRING", "trg": "IKBKE_STRING", "source_node": "FADD", "source_layer": "STRING", "target_node": "IKBKE", "target_layer": "STRING", "weight": 0.502, "scaled_weight": 0.10032950466618809, "channel": null}, {"src": "FADD_STRING", "trg": "JUN_STRING", "source_node": "FADD", "source_layer": "STRING", "target_node": "JUN", "target_layer": "STRING", "weight": 0.505, "scaled_weight": 0.1003391959798995, "channel": null}, {"src": "FADD_STRING", "trg": "IRAK1_STRING", "source_node": "FADD", "source_layer": "STRING", "target_node": "IRAK1", "target_layer": "STRING", "weight": 0.506, "scaled_weight": 0.1003424264178033, "channel": null}, {"src": "FADD_STRING", "trg": "IL1R1_STRING", "source_node": "FADD", "source_layer": "STRING", "target_node": "IL1R1", "target_layer": "STRING", "weight": 0.515, "scaled_weight": 0.10037150035893755, "channel": null}, {"src": "FADD_STRING", "trg": "IL6_STRING", "source_node": "FADD", "source_layer": "STRING", "target_node": "IL6", "target_layer": "STRING", "weight": 0.523, "scaled_weight": 0.10039734386216799, "channel": null}, {"src": "CD40_STRING", "trg": "FADD_STRING", "source_node": "CD40", "source_layer": "STRING", "target_node": "FADD", "target_layer": "STRING", "weight": 0.563, "scaled_weight": 0.10052656137832018, "channel": null}, {"src": "FADD_STRING", "trg": "TRAF3_STRING", "source_node": "FADD", "source_layer": "STRING", "target_node": "TRAF3", "target_layer": "STRING", "weight": 0.568, "scaled_weight": 0.1005427135678392, "channel": null}, {"src": "FADD_STRING", "trg": "IRF7_STRING", "source_node": "FADD", "source_layer": "STRING", "target_node": "IRF7", "target_layer": "STRING", "weight": 0.638, "scaled_weight": 0.10076884422110553, "channel": null}, {"src": "FADD_STRING", "trg": "MAP3K7_STRING", "source_node": "FADD", "source_layer": "STRING", "target_node": "MAP3K7", "target_layer": "STRING", "weight": 0.642, "scaled_weight": 0.10078176597272075, "channel": null}, {"src": "FADD_STRING", "trg": "IRF3_STRING", "source_node": "FADD", "source_layer": "STRING", "target_node": "IRF3", "target_layer": "STRING", "weight": 0.646, "scaled_weight": 0.10079468772433597, "channel": null}, {"src": "FADD_STRING", "trg": "IFIH1_STRING", "source_node": "FADD", "source_layer": "STRING", "target_node": "IFIH1", "target_layer": "STRING", "weight": 0.692, "scaled_weight": 0.10094328786791099, "channel": null}, {"src": "DDX58_STRING", "trg": "FADD_STRING", "source_node": "DDX58", "source_layer": "STRING", "target_node": "FADD", "target_layer": "STRING", "weight": 0.716, "scaled_weight": 0.10102081837760231, "channel": null}, {"src": "FADD_STRING", "trg": "IKBKB_STRING", "source_node": "FADD", "source_layer": "STRING", "target_node": "IKBKB", "target_layer": "STRING", "weight": 0.748, "scaled_weight": 0.10112419239052406, "channel": null}, {"src": "FADD_STRING", "trg": "TLR4_STRING", "source_node": "FADD", "source_layer": "STRING", "target_node": "TLR4", "target_layer": "STRING", "weight": 0.806, "scaled_weight": 0.10131155778894473, "channel": null}, {"src": "FADD_STRING", "trg": "MAVS_STRING", "source_node": "FADD", "source_layer": "STRING", "target_node": "MAVS", "target_layer": "STRING", "weight": 0.84, "scaled_weight": 0.1014213926776741, "channel": null}, {"src": "CHUK_STRING", "trg": "FADD_STRING", "source_node": "CHUK", "source_layer": "STRING", "target_node": "FADD", "target_layer": "STRING", "weight": 0.856, "scaled_weight": 0.10147307968413496, "channel": null}, {"src": "FADD_STRING", "trg": "MAPK8_STRING", "source_node": "FADD", "source_layer": "STRING", "target_node": "MAPK8", "target_layer": "STRING", "weight": 0.873, "scaled_weight": 0.10152799712849965, "channel": null}, {"src": "FADD_STRING", "trg": "TIRAP_STRING", "source_node": "FADD", "source_layer": "STRING", "target_node": "TIRAP", "target_layer": "STRING", "weight": 0.934, "scaled_weight": 0.10172505384063174, "channel": null}, {"src": "FADD_STRING", "trg": "NLRP3_STRING", "source_node": "FADD", "source_layer": "STRING", "target_node": "NLRP3", "target_layer": "STRING", "weight": 0.943, "scaled_weight": 0.10175412778176599, "channel": null}, {"src": "FADD_STRING", "trg": "IKBKG_STRING", "source_node": "FADD", "source_layer": "STRING", "target_node": "IKBKG", "target_layer": "STRING", "weight": 0.949, "scaled_weight": 0.1017735104091888, "channel": null}, {"src": "FADD_STRING", "trg": "TNF_STRING", "source_node": "FADD", "source_layer": "STRING", "target_node": "TNF", "target_layer": "STRING", "weight": 0.954, "scaled_weight": 0.10178966259870784, "channel": null}, {"src": "CASP1_STRING", "trg": "FADD_STRING", "source_node": "CASP1", "source_layer": "STRING", "target_node": "FADD", "target_layer": "STRING", "weight": 0.961, "scaled_weight": 0.10181227566403446, "channel": null}, {"src": "FADD_STRING", "trg": "MYD88_STRING", "source_node": "FADD", "source_layer": "STRING", "target_node": "MYD88", "target_layer": "STRING", "weight": 0.986, "scaled_weight": 0.10189303661162959, "channel": null}, {"src": "FADD_STRING", "trg": "TRADD_STRING", "source_node": "FADD", "source_layer": "STRING", "target_node": "TRADD", "target_layer": "STRING", "weight": 0.999, "scaled_weight": 0.10193503230437904, "channel": null}, {"src": "CASP8_STRING", "trg": "FADD_STRING", "source_node": "CASP8", "source_layer": "STRING", "target_node": "FADD", "target_layer": "STRING", "weight": 0.999, "scaled_weight": 0.10193503230437904, "channel": null}, {"src": "FADD_STRING", "trg": "TRAF6_STRING", "source_node": "FADD", "source_layer": "STRING", "target_node": "TRAF6", "target_layer": "STRING", "weight": 0.999, "scaled_weight": 0.10193503230437904, "channel": null}, {"src": "CASP1_STRING", "trg": "FOS_STRING", "source_node": "CASP1", "source_layer": "STRING", "target_node": "FOS", "target_layer": "STRING", "weight": 0.402, "scaled_weight": 0.10000646087580761, "channel": null}, {"src": "FOS_STRING", "trg": "IRF3_STRING", "source_node": "FOS", "source_layer": "STRING", "target_node": "IRF3", "target_layer": "STRING", "weight": 0.403, "scaled_weight": 0.10000969131371142, "channel": null}, {"src": "FOS_STRING", "trg": "IL1R1_STRING", "source_node": "FOS", "source_layer": "STRING", "target_node": "IL1R1", "target_layer": "STRING", "weight": 0.404, "scaled_weight": 0.10001292175161522, "channel": null}, {"src": "FOS_STRING", "trg": "IRAK1_STRING", "source_node": "FOS", "source_layer": "STRING", "target_node": "IRAK1", "target_layer": "STRING", "weight": 0.411, "scaled_weight": 0.10003553481694186, "channel": null}, {"src": "FOS_STRING", "trg": "STAT2_STRING", "source_node": "FOS", "source_layer": "STRING", "target_node": "STAT2", "target_layer": "STRING", "weight": 0.416, "scaled_weight": 0.10005168700646089, "channel": null}, {"src": "FOS_STRING", "trg": "JAK1_STRING", "source_node": "FOS", "source_layer": "STRING", "target_node": "JAK1", "target_layer": "STRING", "weight": 0.426, "scaled_weight": 0.10008399138549894, "channel": null}, {"src": "FOS_STRING", "trg": "IRF7_STRING", "source_node": "FOS", "source_layer": "STRING", "target_node": "IRF7", "target_layer": "STRING", "weight": 0.429, "scaled_weight": 0.10009368269921035, "channel": null}, {"src": "FOS_STRING", "trg": "IKBKE_STRING", "source_node": "FOS", "source_layer": "STRING", "target_node": "IKBKE", "target_layer": "STRING", "weight": 0.439, "scaled_weight": 0.1001259870782484, "channel": null}, {"src": "CASP8_STRING", "trg": "FOS_STRING", "source_node": "CASP8", "source_layer": "STRING", "target_node": "FOS", "target_layer": "STRING", "weight": 0.449, "scaled_weight": 0.10015829145728644, "channel": null}, {"src": "CD40LG_STRING", "trg": "FOS_STRING", "source_node": "CD40LG", "source_layer": "STRING", "target_node": "FOS", "target_layer": "STRING", "weight": 0.462, "scaled_weight": 0.1002002871500359, "channel": null}, {"src": "FOS_STRING", "trg": "TBK1_STRING", "source_node": "FOS", "source_layer": "STRING", "target_node": "TBK1", "target_layer": "STRING", "weight": 0.473, "scaled_weight": 0.10023582196697775, "channel": null}, {"src": "CHUK_STRING", "trg": "FOS_STRING", "source_node": "CHUK", "source_layer": "STRING", "target_node": "FOS", "target_layer": "STRING", "weight": 0.475, "scaled_weight": 0.10024228284278536, "channel": null}, {"src": "FOS_STRING", "trg": "IKBKB_STRING", "source_node": "FOS", "source_layer": "STRING", "target_node": "IKBKB", "target_layer": "STRING", "weight": 0.476, "scaled_weight": 0.10024551328068916, "channel": null}, {"src": "FOS_STRING", "trg": "STAT5A_STRING", "source_node": "FOS", "source_layer": "STRING", "target_node": "STAT5A", "target_layer": "STRING", "weight": 0.507, "scaled_weight": 0.10034565685570711, "channel": null}, {"src": "FOS_STRING", "trg": "MYD88_STRING", "source_node": "FOS", "source_layer": "STRING", "target_node": "MYD88", "target_layer": "STRING", "weight": 0.509, "scaled_weight": 0.10035211773151473, "channel": null}, {"src": "FOS_STRING", "trg": "JAK2_STRING", "source_node": "FOS", "source_layer": "STRING", "target_node": "JAK2", "target_layer": "STRING", "weight": 0.51, "scaled_weight": 0.10035534816941853, "channel": null}, {"src": "FOS_STRING", "trg": "IFNB1_STRING", "source_node": "FOS", "source_layer": "STRING", "target_node": "IFNB1", "target_layer": "STRING", "weight": 0.569, "scaled_weight": 0.100545944005743, "channel": null}, {"src": "FOS_STRING", "trg": "IL10_STRING", "source_node": "FOS", "source_layer": "STRING", "target_node": "IL10", "target_layer": "STRING", "weight": 0.585, "scaled_weight": 0.10059763101220388, "channel": null}, {"src": "FOS_STRING", "trg": "TLR4_STRING", "source_node": "FOS", "source_layer": "STRING", "target_node": "TLR4", "target_layer": "STRING", "weight": 0.594, "scaled_weight": 0.10062670495333813, "channel": null}, {"src": "FOS_STRING", "trg": "TRAF6_STRING", "source_node": "FOS", "source_layer": "STRING", "target_node": "TRAF6", "target_layer": "STRING", "weight": 0.623, "scaled_weight": 0.10072038765254847, "channel": null}, {"src": "FOS_STRING", "trg": "SOCS3_STRING", "source_node": "FOS", "source_layer": "STRING", "target_node": "SOCS3", "target_layer": "STRING", "weight": 0.683, "scaled_weight": 0.10091421392677674, "channel": null}, {"src": "FOS_STRING", "trg": "NFKB2_STRING", "source_node": "FOS", "source_layer": "STRING", "target_node": "NFKB2", "target_layer": "STRING", "weight": 0.713, "scaled_weight": 0.10101112706389088, "channel": null}, {"src": "FOS_STRING", "trg": "TNF_STRING", "source_node": "FOS", "source_layer": "STRING", "target_node": "TNF", "target_layer": "STRING", "weight": 0.73, "scaled_weight": 0.10106604450825557, "channel": null}, {"src": "FOS_STRING", "trg": "IL6ST_STRING", "source_node": "FOS", "source_layer": "STRING", "target_node": "IL6ST", "target_layer": "STRING", "weight": 0.774, "scaled_weight": 0.10120818377602298, "channel": null}, {"src": "FOS_STRING", "trg": "IFNGR1_STRING", "source_node": "FOS", "source_layer": "STRING", "target_node": "IFNGR1", "target_layer": "STRING", "weight": 0.784, "scaled_weight": 0.10124048815506102, "channel": null}, {"src": "CXCL8_STRING", "trg": "FOS_STRING", "source_node": "CXCL8", "source_layer": "STRING", "target_node": "FOS", "target_layer": "STRING", "weight": 0.834, "scaled_weight": 0.10140201005025126, "channel": null}, {"src": "FOS_STRING", "trg": "IL6_STRING", "source_node": "FOS", "source_layer": "STRING", "target_node": "IL6", "target_layer": "STRING", "weight": 0.914, "scaled_weight": 0.10166044508255564, "channel": null}, {"src": "FOS_STRING", "trg": "RELA_STRING", "source_node": "FOS", "source_layer": "STRING", "target_node": "RELA", "target_layer": "STRING", "weight": 0.955, "scaled_weight": 0.10179289303661164, "channel": null}, {"src": "FOS_STRING", "trg": "STAT1_STRING", "source_node": "FOS", "source_layer": "STRING", "target_node": "STAT1", "target_layer": "STRING", "weight": 0.996, "scaled_weight": 0.10192534099066763, "channel": null}, {"src": "FOS_STRING", "trg": "MAPK8_STRING", "source_node": "FOS", "source_layer": "STRING", "target_node": "MAPK8", "target_layer": "STRING", "weight": 0.997, "scaled_weight": 0.10192857142857144, "channel": null}, {"src": "FOS_STRING", "trg": "JUN_STRING", "source_node": "FOS", "source_layer": "STRING", "target_node": "JUN", "target_layer": "STRING", "weight": 0.999, "scaled_weight": 0.10193503230437904, "channel": null}, {"src": "CXCL8_STRING", "trg": "TYK2_STRING", "source_node": "CXCL8", "source_layer": "STRING", "target_node": "TYK2", "target_layer": "STRING", "weight": 0.4, "scaled_weight": 0.1, "channel": null}, {"src": "CXCL8_STRING", "trg": "IFNGR1_STRING", "source_node": "CXCL8", "source_layer": "STRING", "target_node": "IFNGR1", "target_layer": "STRING", "weight": 0.406, "scaled_weight": 0.10001938262742284, "channel": null}, {"src": "CXCL8_STRING", "trg": "IRF5_STRING", "source_node": "CXCL8", "source_layer": "STRING", "target_node": "IRF5", "target_layer": "STRING", "weight": 0.411, "scaled_weight": 0.10003553481694186, "channel": null}, {"src": "CXCL8_STRING", "trg": "IKBKE_STRING", "source_node": "CXCL8", "source_layer": "STRING", "target_node": "IKBKE", "target_layer": "STRING", "weight": 0.411, "scaled_weight": 0.10003553481694186, "channel": null}, {"src": "CXCL8_STRING", "trg": "STAT2_STRING", "source_node": "CXCL8", "source_layer": "STRING", "target_node": "STAT2", "target_layer": "STRING", "weight": 0.418, "scaled_weight": 0.1000581478822685, "channel": null}, {"src": "CXCL8_STRING", "trg": "TIRAP_STRING", "source_node": "CXCL8", "source_layer": "STRING", "target_node": "TIRAP", "target_layer": "STRING", "weight": 0.418, "scaled_weight": 0.1000581478822685, "channel": null}, {"src": "CXCL8_STRING", "trg": "MAVS_STRING", "source_node": "CXCL8", "source_layer": "STRING", "target_node": "MAVS", "target_layer": "STRING", "weight": 0.429, "scaled_weight": 0.10009368269921035, "channel": null}, {"src": "CXCL8_STRING", "trg": "IKBKG_STRING", "source_node": "CXCL8", "source_layer": "STRING", "target_node": "IKBKG", "target_layer": "STRING", "weight": 0.435, "scaled_weight": 0.10011306532663317, "channel": null}, {"src": "CXCL8_STRING", "trg": "TBK1_STRING", "source_node": "CXCL8", "source_layer": "STRING", "target_node": "TBK1", "target_layer": "STRING", "weight": 0.442, "scaled_weight": 0.1001356783919598, "channel": null}, {"src": "CXCL8_STRING", "trg": "IL6ST_STRING", "source_node": "CXCL8", "source_layer": "STRING", "target_node": "IL6ST", "target_layer": "STRING", "weight": 0.448, "scaled_weight": 0.10015506101938264, "channel": null}, {"src": "CGAS_STRING", "trg": "CXCL8_STRING", "source_node": "CGAS", "source_layer": "STRING", "target_node": "CXCL8", "target_layer": "STRING", "weight": 0.46, "scaled_weight": 0.10019382627422829, "channel": null}, {"src": "CXCL8_STRING", "trg": "STAT5A_STRING", "source_node": "CXCL8", "source_layer": "STRING", "target_node": "STAT5A", "target_layer": "STRING", "weight": 0.462, "scaled_weight": 0.1002002871500359, "channel": null}, {"src": "CXCL8_STRING", "trg": "SOCS1_STRING", "source_node": "CXCL8", "source_layer": "STRING", "target_node": "SOCS1", "target_layer": "STRING", "weight": 0.463, "scaled_weight": 0.1002035175879397, "channel": null}, {"src": "CXCL8_STRING", "trg": "IL4R_STRING", "source_node": "CXCL8", "source_layer": "STRING", "target_node": "IL4R", "target_layer": "STRING", "weight": 0.468, "scaled_weight": 0.10021966977745873, "channel": null}, {"src": "CXCL8_STRING", "trg": "NFKB2_STRING", "source_node": "CXCL8", "source_layer": "STRING", "target_node": "NFKB2", "target_layer": "STRING", "weight": 0.515, "scaled_weight": 0.10037150035893755, "channel": null}, {"src": "CXCL8_STRING", "trg": "SOCS3_STRING", "source_node": "CXCL8", "source_layer": "STRING", "target_node": "SOCS3", "target_layer": "STRING", "weight": 0.531, "scaled_weight": 0.10042318736539843, "channel": null}, {"src": "CXCL8_STRING", "trg": "MAPK8_STRING", "source_node": "CXCL8", "source_layer": "STRING", "target_node": "MAPK8", "target_layer": "STRING", "weight": 0.539, "scaled_weight": 0.10044903086862886, "channel": null}, {"src": "CASP8_STRING", "trg": "CXCL8_STRING", "source_node": "CASP8", "source_layer": "STRING", "target_node": "CXCL8", "target_layer": "STRING", "weight": 0.548, "scaled_weight": 0.1004781048097631, "channel": null}, {"src": "CXCL8_STRING", "trg": "IRF7_STRING", "source_node": "CXCL8", "source_layer": "STRING", "target_node": "IRF7", "target_layer": "STRING", "weight": 0.556, "scaled_weight": 0.10050394831299354, "channel": null}, {"src": "CHUK_STRING", "trg": "CXCL8_STRING", "source_node": "CHUK", "source_layer": "STRING", "target_node": "CXCL8", "target_layer": "STRING", "weight": 0.558, "scaled_weight": 0.10051040918880115, "channel": null}, {"src": "CXCL8_STRING", "trg": "JAK1_STRING", "source_node": "CXCL8", "source_layer": "STRING", "target_node": "JAK1", "target_layer": "STRING", "weight": 0.558, "scaled_weight": 0.10051040918880115, "channel": null}, {"src": "CXCL8_STRING", "trg": "JAK2_STRING", "source_node": "CXCL8", "source_layer": "STRING", "target_node": "JAK2", "target_layer": "STRING", "weight": 0.577, "scaled_weight": 0.10057178750897344, "channel": null}, {"src": "CXCL8_STRING", "trg": "IFIH1_STRING", "source_node": "CXCL8", "source_layer": "STRING", "target_node": "IFIH1", "target_layer": "STRING", "weight": 0.587, "scaled_weight": 0.10060409188801149, "channel": null}, {"src": "CXCL8_STRING", "trg": "IL6R_STRING", "source_node": "CXCL8", "source_layer": "STRING", "target_node": "IL6R", "target_layer": "STRING", "weight": 0.607, "scaled_weight": 0.10066870064608759, "channel": null}, {"src": "CXCL8_STRING", "trg": "IRAK4_STRING", "source_node": "CXCL8", "source_layer": "STRING", "target_node": "IRAK4", "target_layer": "STRING", "weight": 0.607, "scaled_weight": 0.10066870064608759, "channel": null}, {"src": "CXCL8_STRING", "trg": "DDX58_STRING", "source_node": "CXCL8", "source_layer": "STRING", "target_node": "DDX58", "target_layer": "STRING", "weight": 0.62, "scaled_weight": 0.10071069633883704, "channel": null}, {"src": "CXCL8_STRING", "trg": "IRF3_STRING", "source_node": "CXCL8", "source_layer": "STRING", "target_node": "IRF3", "target_layer": "STRING", "weight": 0.641, "scaled_weight": 0.10077853553481694, "channel": null}, {"src": "CXCL8_STRING", "trg": "TLR7_STRING", "source_node": "CXCL8", "source_layer": "STRING", "target_node": "TLR7", "target_layer": "STRING", "weight": 0.656, "scaled_weight": 0.10082699210337402, "channel": null}, {"src": "CXCL8_STRING", "trg": "STAT1_STRING", "source_node": "CXCL8", "source_layer": "STRING", "target_node": "STAT1", "target_layer": "STRING", "weight": 0.663, "scaled_weight": 0.10084960516870065, "channel": null}, {"src": "CASP1_STRING", "trg": "CXCL8_STRING", "source_node": "CASP1", "source_layer": "STRING", "target_node": "CXCL8", "target_layer": "STRING", "weight": 0.674, "scaled_weight": 0.1008851399856425, "channel": null}, {"src": "CD40LG_STRING", "trg": "CXCL8_STRING", "source_node": "CD40LG", "source_layer": "STRING", "target_node": "CXCL8", "target_layer": "STRING", "weight": 0.676, "scaled_weight": 0.10089160086145012, "channel": null}, {"src": "CXCL8_STRING", "trg": "IKBKB_STRING", "source_node": "CXCL8", "source_layer": "STRING", "target_node": "IKBKB", "target_layer": "STRING", "weight": 0.678, "scaled_weight": 0.10089806173725772, "channel": null}, {"src": "CD40_STRING", "trg": "CXCL8_STRING", "source_node": "CD40", "source_layer": "STRING", "target_node": "CXCL8", "target_layer": "STRING", "weight": 0.684, "scaled_weight": 0.10091744436468054, "channel": null}, {"src": "CXCL8_STRING", "trg": "IL1R1_STRING", "source_node": "CXCL8", "source_layer": "STRING", "target_node": "IL1R1", "target_layer": "STRING", "weight": 0.688, "scaled_weight": 0.10093036611629577, "channel": null}, {"src": "CXCL8_STRING", "trg": "IL2RA_STRING", "source_node": "CXCL8", "source_layer": "STRING", "target_node": "IL2RA", "target_layer": "STRING", "weight": 0.69, "scaled_weight": 0.10093682699210338, "channel": null}, {"src": "CXCL8_STRING", "trg": "TRAF6_STRING", "source_node": "CXCL8", "source_layer": "STRING", "target_node": "TRAF6", "target_layer": "STRING", "weight": 0.717, "scaled_weight": 0.10102404881550611, "channel": null}, {"src": "CXCL8_STRING", "trg": "IRAK1_STRING", "source_node": "CXCL8", "source_layer": "STRING", "target_node": "IRAK1", "target_layer": "STRING", "weight": 0.721, "scaled_weight": 0.10103697056712133, "channel": null}, {"src": "CXCL8_STRING", "trg": "NLRP3_STRING", "source_node": "CXCL8", "source_layer": "STRING", "target_node": "NLRP3", "target_layer": "STRING", "weight": 0.727, "scaled_weight": 0.10105635319454416, "channel": null}, {"src": "CXCL8_STRING", "trg": "IFNB1_STRING", "source_node": "CXCL8", "source_layer": "STRING", "target_node": "IFNB1", "target_layer": "STRING", "weight": 0.729, "scaled_weight": 0.10106281407035177, "channel": null}, {"src": "CXCL8_STRING", "trg": "TLR9_STRING", "source_node": "CXCL8", "source_layer": "STRING", "target_node": "TLR9", "target_layer": "STRING", "weight": 0.779, "scaled_weight": 0.101224335965542, "channel": null}, {"src": "CXCL8_STRING", "trg": "MYD88_STRING", "source_node": "CXCL8", "source_layer": "STRING", "target_node": "MYD88", "target_layer": "STRING", "weight": 0.82, "scaled_weight": 0.101356783919598, "channel": null}, {"src": "CXCL8_STRING", "trg": "TLR4_STRING", "source_node": "CXCL8", "source_layer": "STRING", "target_node": "TLR4", "target_layer": "STRING", "weight": 0.885, "scaled_weight": 0.1015667623833453, "channel": null}, {"src": "CXCL8_STRING", "trg": "IL10_STRING", "source_node": "CXCL8", "source_layer": "STRING", "target_node": "IL10", "target_layer": "STRING", "weight": 0.97, "scaled_weight": 0.1018413496051687, "channel": null}, {"src": "CXCL8_STRING", "trg": "JUN_STRING", "source_node": "CXCL8", "source_layer": "STRING", "target_node": "JUN", "target_layer": "STRING", "weight": 0.989, "scaled_weight": 0.101902727925341, "channel": null}, {"src": "CXCL8_STRING", "trg": "IL6_STRING", "source_node": "CXCL8", "source_layer": "STRING", "target_node": "IL6", "target_layer": "STRING", "weight": 0.989, "scaled_weight": 0.101902727925341, "channel": null}, {"src": "CXCL8_STRING", "trg": "TNF_STRING", "source_node": "CXCL8", "source_layer": "STRING", "target_node": "TNF", "target_layer": "STRING", "weight": 0.997, "scaled_weight": 0.10192857142857144, "channel": null}, {"src": "CXCL8_STRING", "trg": "RELA_STRING", "source_node": "CXCL8", "source_layer": "STRING", "target_node": "RELA", "target_layer": "STRING", "weight": 0.999, "scaled_weight": 0.10193503230437904, "channel": null}, {"src": "NFKB2_STRING", "trg": "STAT2_STRING", "source_node": "NFKB2", "source_layer": "STRING", "target_node": "STAT2", "target_layer": "STRING", "weight": 0.406, "scaled_weight": 0.10001938262742284, "channel": null}, {"src": "CASP1_STRING", "trg": "STAT2_STRING", "source_node": "CASP1", "source_layer": "STRING", "target_node": "STAT2", "target_layer": "STRING", "weight": 0.425, "scaled_weight": 0.10008076094759512, "channel": null}, {"src": "JUN_STRING", "trg": "STAT2_STRING", "source_node": "JUN", "source_layer": "STRING", "target_node": "STAT2", "target_layer": "STRING", "weight": 0.436, "scaled_weight": 0.10011629576453697, "channel": null}, {"src": "STAT2_STRING", "trg": "TRAF6_STRING", "source_node": "STAT2", "source_layer": "STRING", "target_node": "TRAF6", "target_layer": "STRING", "weight": 0.436, "scaled_weight": 0.10011629576453697, "channel": null}, {"src": "CD40LG_STRING", "trg": "STAT2_STRING", "source_node": "CD40LG", "source_layer": "STRING", "target_node": "STAT2", "target_layer": "STRING", "weight": 0.437, "scaled_weight": 0.10011952620244079, "channel": null}, {"src": "STAT2_STRING", "trg": "STING1_STRING", "source_node": "STAT2", "source_layer": "STRING", "target_node": "STING1", "target_layer": "STRING", "weight": 0.437, "scaled_weight": 0.10011952620244079, "channel": null}, {"src": "STAT2_STRING", "trg": "TLR9_STRING", "source_node": "STAT2", "source_layer": "STRING", "target_node": "TLR9", "target_layer": "STRING", "weight": 0.454, "scaled_weight": 0.10017444364680546, "channel": null}, {"src": "STAT2_STRING", "trg": "TLR4_STRING", "source_node": "STAT2", "source_layer": "STRING", "target_node": "TLR4", "target_layer": "STRING", "weight": 0.485, "scaled_weight": 0.1002745872218234, "channel": null}, {"src": "RELA_STRING", "trg": "STAT2_STRING", "source_node": "RELA", "source_layer": "STRING", "target_node": "STAT2", "target_layer": "STRING", "weight": 0.494, "scaled_weight": 0.10030366116295765, "channel": null}, {"src": "STAT2_STRING", "trg": "TRAF3_STRING", "source_node": "STAT2", "source_layer": "STRING", "target_node": "TRAF3", "target_layer": "STRING", "weight": 0.524, "scaled_weight": 0.1004005743000718, "channel": null}, {"src": "CGAS_STRING", "trg": "STAT2_STRING", "source_node": "CGAS", "source_layer": "STRING", "target_node": "STAT2", "target_layer": "STRING", "weight": 0.564, "scaled_weight": 0.10052979181622398, "channel": null}, {"src": "IL10_STRING", "trg": "STAT2_STRING", "source_node": "IL10", "source_layer": "STRING", "target_node": "STAT2", "target_layer": "STRING", "weight": 0.565, "scaled_weight": 0.10053302225412779, "channel": null}, {"src": "STAT2_STRING", "trg": "TNF_STRING", "source_node": "STAT2", "source_layer": "STRING", "target_node": "TNF", "target_layer": "STRING", "weight": 0.583, "scaled_weight": 0.10059117013639628, "channel": null}, {"src": "MYD88_STRING", "trg": "STAT2_STRING", "source_node": "MYD88", "source_layer": "STRING", "target_node": "STAT2", "target_layer": "STRING", "weight": 0.594, "scaled_weight": 0.10062670495333813, "channel": null}, {"src": "IKBKE_STRING", "trg": "STAT2_STRING", "source_node": "IKBKE", "source_layer": "STRING", "target_node": "STAT2", "target_layer": "STRING", "weight": 0.596, "scaled_weight": 0.10063316582914573, "channel": null}, {"src": "STAT2_STRING", "trg": "TLR7_STRING", "source_node": "STAT2", "source_layer": "STRING", "target_node": "TLR7", "target_layer": "STRING", "weight": 0.6, "scaled_weight": 0.10064608758076095, "channel": null}, {"src": "IL6_STRING", "trg": "STAT2_STRING", "source_node": "IL6", "source_layer": "STRING", "target_node": "STAT2", "target_layer": "STRING", "weight": 0.648, "scaled_weight": 0.10080114860014358, "channel": null}, {"src": "STAT2_STRING", "trg": "STAT5A_STRING", "source_node": "STAT2", "source_layer": "STRING", "target_node": "STAT5A", "target_layer": "STRING", "weight": 0.662, "scaled_weight": 0.10084637473079684, "channel": null}, {"src": "MAVS_STRING", "trg": "STAT2_STRING", "source_node": "MAVS", "source_layer": "STRING", "target_node": "STAT2", "target_layer": "STRING", "weight": 0.695, "scaled_weight": 0.10095297918162241, "channel": null}, {"src": "STAT2_STRING", "trg": "TBK1_STRING", "source_node": "STAT2", "source_layer": "STRING", "target_node": "TBK1", "target_layer": "STRING", "weight": 0.723, "scaled_weight": 0.10104343144292893, "channel": null}, {"src": "IFNGR1_STRING", "trg": "STAT2_STRING", "source_node": "IFNGR1", "source_layer": "STRING", "target_node": "STAT2", "target_layer": "STRING", "weight": 0.734, "scaled_weight": 0.10107896625987078, "channel": null}, {"src": "IRF5_STRING", "trg": "STAT2_STRING", "source_node": "IRF5", "source_layer": "STRING", "target_node": "STAT2", "target_layer": "STRING", "weight": 0.759, "scaled_weight": 0.10115972720746591, "channel": null}, {"src": "IFIH1_STRING", "trg": "STAT2_STRING", "source_node": "IFIH1", "source_layer": "STRING", "target_node": "STAT2", "target_layer": "STRING", "weight": 0.799, "scaled_weight": 0.1012889447236181, "channel": null}, {"src": "DDX58_STRING", "trg": "STAT2_STRING", "source_node": "DDX58", "source_layer": "STRING", "target_node": "STAT2", "target_layer": "STRING", "weight": 0.819, "scaled_weight": 0.1013535534816942, "channel": null}, {"src": "SOCS1_STRING", "trg": "STAT2_STRING", "source_node": "SOCS1", "source_layer": "STRING", "target_node": "STAT2", "target_layer": "STRING", "weight": 0.867, "scaled_weight": 0.10150861450107682, "channel": null}, {"src": "IRF3_STRING", "trg": "STAT2_STRING", "source_node": "IRF3", "source_layer": "STRING", "target_node": "STAT2", "target_layer": "STRING", "weight": 0.899, "scaled_weight": 0.10161198851399857, "channel": null}, {"src": "IFNB1_STRING", "trg": "STAT2_STRING", "source_node": "IFNB1", "source_layer": "STRING", "target_node": "STAT2", "target_layer": "STRING", "weight": 0.924, "scaled_weight": 0.10169274946159369, "channel": null}, {"src": "IRF7_STRING", "trg": "STAT2_STRING", "source_node": "IRF7", "source_layer": "STRING", "target_node": "STAT2", "target_layer": "STRING", "weight": 0.926, "scaled_weight": 0.1016992103374013, "channel": null}, {"src": "SOCS3_STRING", "trg": "STAT2_STRING", "source_node": "SOCS3", "source_layer": "STRING", "target_node": "STAT2", "target_layer": "STRING", "weight": 0.962, "scaled_weight": 0.10181550610193826, "channel": null}, {"src": "JAK2_STRING", "trg": "STAT2_STRING", "source_node": "JAK2", "source_layer": "STRING", "target_node": "STAT2", "target_layer": "STRING", "weight": 0.979, "scaled_weight": 0.10187042354630295, "channel": null}, {"src": "JAK1_STRING", "trg": "STAT2_STRING", "source_node": "JAK1", "source_layer": "STRING", "target_node": "STAT2", "target_layer": "STRING", "weight": 0.997, "scaled_weight": 0.10192857142857144, "channel": null}, {"src": "STAT2_STRING", "trg": "TYK2_STRING", "source_node": "STAT2", "source_layer": "STRING", "target_node": "TYK2", "target_layer": "STRING", "weight": 0.998, "scaled_weight": 0.10193180186647524, "channel": null}, {"src": "IFNAR2_STRING", "trg": "STAT2_STRING", "source_node": "IFNAR2", "source_layer": "STRING", "target_node": "STAT2", "target_layer": "STRING", "weight": 0.999, "scaled_weight": 0.10193503230437904, "channel": null}, {"src": "STAT1_STRING", "trg": "STAT2_STRING", "source_node": "STAT1", "source_layer": "STRING", "target_node": "STAT2", "target_layer": "STRING", "weight": 0.999, "scaled_weight": 0.10193503230437904, "channel": null}, {"src": "IRF9_STRING", "trg": "STAT2_STRING", "source_node": "IRF9", "source_layer": "STRING", "target_node": "STAT2", "target_layer": "STRING", "weight": 0.999, "scaled_weight": 0.10193503230437904, "channel": null}, {"src": "JUN_STRING", "trg": "TBK1_STRING", "source_node": "JUN", "source_layer": "STRING", "target_node": "TBK1", "target_layer": "STRING", "weight": 0.444, "scaled_weight": 0.10014213926776741, "channel": null}, {"src": "IL10_STRING", "trg": "TBK1_STRING", "source_node": "IL10", "source_layer": "STRING", "target_node": "TBK1", "target_layer": "STRING", "weight": 0.459, "scaled_weight": 0.10019059583632449, "channel": null}, {"src": "CASP8_STRING", "trg": "TBK1_STRING", "source_node": "CASP8", "source_layer": "STRING", "target_node": "TBK1", "target_layer": "STRING", "weight": 0.482, "scaled_weight": 0.100264895908112, "channel": null}, {"src": "TAB2_STRING", "trg": "TBK1_STRING", "source_node": "TAB2", "source_layer": "STRING", "target_node": "TBK1", "target_layer": "STRING", "weight": 0.51, "scaled_weight": 0.10035534816941853, "channel": null}, {"src": "NLRP3_STRING", "trg": "TBK1_STRING", "source_node": "NLRP3", "source_layer": "STRING", "target_node": "TBK1", "target_layer": "STRING", "weight": 0.549, "scaled_weight": 0.1004813352476669, "channel": null}, {"src": "CASP1_STRING", "trg": "TBK1_STRING", "source_node": "CASP1", "source_layer": "STRING", "target_node": "TBK1", "target_layer": "STRING", "weight": 0.563, "scaled_weight": 0.10052656137832018, "channel": null}, {"src": "CHUK_STRING", "trg": "TBK1_STRING", "source_node": "CHUK", "source_layer": "STRING", "target_node": "TBK1", "target_layer": "STRING", "weight": 0.565, "scaled_weight": 0.10053302225412779, "channel": null}, {"src": "IFNAR2_STRING", "trg": "TBK1_STRING", "source_node": "IFNAR2", "source_layer": "STRING", "target_node": "TBK1", "target_layer": "STRING", "weight": 0.586, "scaled_weight": 0.10060086145010769, "channel": null}, {"src": "IRAK1_STRING", "trg": "TBK1_STRING", "source_node": "IRAK1", "source_layer": "STRING", "target_node": "TBK1", "target_layer": "STRING", "weight": 0.623, "scaled_weight": 0.10072038765254847, "channel": null}, {"src": "SOCS3_STRING", "trg": "TBK1_STRING", "source_node": "SOCS3", "source_layer": "STRING", "target_node": "TBK1", "target_layer": "STRING", "weight": 0.624, "scaled_weight": 0.10072361809045227, "channel": null}, {"src": "IRF9_STRING", "trg": "TBK1_STRING", "source_node": "IRF9", "source_layer": "STRING", "target_node": "TBK1", "target_layer": "STRING", "weight": 0.632, "scaled_weight": 0.1007494615936827, "channel": null}, {"src": "IL6_STRING", "trg": "TBK1_STRING", "source_node": "IL6", "source_layer": "STRING", "target_node": "TBK1", "target_layer": "STRING", "weight": 0.638, "scaled_weight": 0.10076884422110553, "channel": null}, {"src": "TBK1_STRING", "trg": "TLR7_STRING", "source_node": "TBK1", "source_layer": "STRING", "target_node": "TLR7", "target_layer": "STRING", "weight": 0.697, "scaled_weight": 0.10095944005743002, "channel": null}, {"src": "TBK1_STRING", "trg": "TRADD_STRING", "source_node": "TBK1", "source_layer": "STRING", "target_node": "TRADD", "target_layer": "STRING", "weight": 0.703, "scaled_weight": 0.10097882268485284, "channel": null}, {"src": "TBK1_STRING", "trg": "TIRAP_STRING", "source_node": "TBK1", "source_layer": "STRING", "target_node": "TIRAP", "target_layer": "STRING", "weight": 0.713, "scaled_weight": 0.10101112706389088, "channel": null}, {"src": "STAT1_STRING", "trg": "TBK1_STRING", "source_node": "STAT1", "source_layer": "STRING", "target_node": "TBK1", "target_layer": "STRING", "weight": 0.749, "scaled_weight": 0.10112742282842786, "channel": null}, {"src": "IKBKB_STRING", "trg": "TBK1_STRING", "source_node": "IKBKB", "source_layer": "STRING", "target_node": "TBK1", "target_layer": "STRING", "weight": 0.758, "scaled_weight": 0.10115649676956211, "channel": null}, {"src": "NFKB2_STRING", "trg": "TBK1_STRING", "source_node": "NFKB2", "source_layer": "STRING", "target_node": "TBK1", "target_layer": "STRING", "weight": 0.765, "scaled_weight": 0.10117910983488873, "channel": null}, {"src": "IRF5_STRING", "trg": "TBK1_STRING", "source_node": "IRF5", "source_layer": "STRING", "target_node": "TBK1", "target_layer": "STRING", "weight": 0.811, "scaled_weight": 0.10132770997846376, "channel": null}, {"src": "TBK1_STRING", "trg": "TLR9_STRING", "source_node": "TBK1", "source_layer": "STRING", "target_node": "TLR9", "target_layer": "STRING", "weight": 0.839, "scaled_weight": 0.10141816223977028, "channel": null}, {"src": "CGAS_STRING", "trg": "TBK1_STRING", "source_node": "CGAS", "source_layer": "STRING", "target_node": "TBK1", "target_layer": "STRING", "weight": 0.896, "scaled_weight": 0.10160229720028716, "channel": null}, {"src": "TBK1_STRING", "trg": "TLR4_STRING", "source_node": "TBK1", "source_layer": "STRING", "target_node": "TLR4", "target_layer": "STRING", "weight": 0.923, "scaled_weight": 0.10168951902368989, "channel": null}, {"src": "IFNB1_STRING", "trg": "TBK1_STRING", "source_node": "IFNB1", "source_layer": "STRING", "target_node": "TBK1", "target_layer": "STRING", "weight": 0.936, "scaled_weight": 0.10173151471643935, "channel": null}, {"src": "IFIH1_STRING", "trg": "TBK1_STRING", "source_node": "IFIH1", "source_layer": "STRING", "target_node": "TBK1", "target_layer": "STRING", "weight": 0.94, "scaled_weight": 0.10174443646805456, "channel": null}, {"src": "MYD88_STRING", "trg": "TBK1_STRING", "source_node": "MYD88", "source_layer": "STRING", "target_node": "TBK1", "target_layer": "STRING", "weight": 0.982, "scaled_weight": 0.10188011486001436, "channel": null}, {"src": "DDX58_STRING", "trg": "TBK1_STRING", "source_node": "DDX58", "source_layer": "STRING", "target_node": "TBK1", "target_layer": "STRING", "weight": 0.983, "scaled_weight": 0.10188334529791816, "channel": null}, {"src": "RELA_STRING", "trg": "TBK1_STRING", "source_node": "RELA", "source_layer": "STRING", "target_node": "TBK1", "target_layer": "STRING", "weight": 0.996, "scaled_weight": 0.10192534099066763, "channel": null}, {"src": "IRF7_STRING", "trg": "TBK1_STRING", "source_node": "IRF7", "source_layer": "STRING", "target_node": "TBK1", "target_layer": "STRING", "weight": 0.997, "scaled_weight": 0.10192857142857144, "channel": null}, {"src": "TBK1_STRING", "trg": "TRAF3_STRING", "source_node": "TBK1", "source_layer": "STRING", "target_node": "TRAF3", "target_layer": "STRING", "weight": 0.999, "scaled_weight": 0.10193503230437904, "channel": null}, {"src": "TBK1_STRING", "trg": "TNF_STRING", "source_node": "TBK1", "source_layer": "STRING", "target_node": "TNF", "target_layer": "STRING", "weight": 0.999, "scaled_weight": 0.10193503230437904, "channel": null}, {"src": "MAVS_STRING", "trg": "TBK1_STRING", "source_node": "MAVS", "source_layer": "STRING", "target_node": "TBK1", "target_layer": "STRING", "weight": 0.999, "scaled_weight": 0.10193503230437904, "channel": null}, {"src": "TBK1_STRING", "trg": "TRAF6_STRING", "source_node": "TBK1", "source_layer": "STRING", "target_node": "TRAF6", "target_layer": "STRING", "weight": 0.999, "scaled_weight": 0.10193503230437904, "channel": null}, {"src": "IKBKE_STRING", "trg": "TBK1_STRING", "source_node": "IKBKE", "source_layer": "STRING", "target_node": "TBK1", "target_layer": "STRING", "weight": 0.999, "scaled_weight": 0.10193503230437904, "channel": null}, {"src": "IRF3_STRING", "trg": "TBK1_STRING", "source_node": "IRF3", "source_layer": "STRING", "target_node": "TBK1", "target_layer": "STRING", "weight": 0.999, "scaled_weight": 0.10193503230437904, "channel": null}, {"src": "IKBKG_STRING", "trg": "TBK1_STRING", "source_node": "IKBKG", "source_layer": "STRING", "target_node": "TBK1", "target_layer": "STRING", "weight": 0.999, "scaled_weight": 0.10193503230437904, "channel": null}, {"src": "STING1_STRING", "trg": "TBK1_STRING", "source_node": "STING1", "source_layer": "STRING", "target_node": "TBK1", "target_layer": "STRING", "weight": 0.999, "scaled_weight": 0.10193503230437904, "channel": null}, {"src": "MAPK8_STRING", "trg": "SOCS3_STRING", "source_node": "MAPK8", "source_layer": "STRING", "target_node": "SOCS3", "target_layer": "STRING", "weight": 0.401, "scaled_weight": 0.10000323043790381, "channel": null}, {"src": "SOCS3_STRING", "trg": "TLR7_STRING", "source_node": "SOCS3", "source_layer": "STRING", "target_node": "TLR7", "target_layer": "STRING", "weight": 0.404, "scaled_weight": 0.10001292175161522, "channel": null}, {"src": "CASP1_STRING", "trg": "SOCS3_STRING", "source_node": "CASP1", "source_layer": "STRING", "target_node": "SOCS3", "target_layer": "STRING", "weight": 0.416, "scaled_weight": 0.10005168700646089, "channel": null}, {"src": "CD40_STRING", "trg": "SOCS3_STRING", "source_node": "CD40", "source_layer": "STRING", "target_node": "SOCS3", "target_layer": "STRING", "weight": 0.421, "scaled_weight": 0.1000678391959799, "channel": null}, {"src": "IRF3_STRING", "trg": "SOCS3_STRING", "source_node": "IRF3", "source_layer": "STRING", "target_node": "SOCS3", "target_layer": "STRING", "weight": 0.426, "scaled_weight": 0.10008399138549894, "channel": null}, {"src": "IFIH1_STRING", "trg": "SOCS3_STRING", "source_node": "IFIH1", "source_layer": "STRING", "target_node": "SOCS3", "target_layer": "STRING", "weight": 0.434, "scaled_weight": 0.10010983488872936, "channel": null}, {"src": "IKBKB_STRING", "trg": "SOCS3_STRING", "source_node": "IKBKB", "source_layer": "STRING", "target_node": "SOCS3", "target_layer": "STRING", "weight": 0.443, "scaled_weight": 0.10013890882986361, "channel": null}, {"src": "IRF9_STRING", "trg": "SOCS3_STRING", "source_node": "IRF9", "source_layer": "STRING", "target_node": "SOCS3", "target_layer": "STRING", "weight": 0.454, "scaled_weight": 0.10017444364680546, "channel": null}, {"src": "NLRP3_STRING", "trg": "SOCS3_STRING", "source_node": "NLRP3", "source_layer": "STRING", "target_node": "SOCS3", "target_layer": "STRING", "weight": 0.455, "scaled_weight": 0.10017767408470926, "channel": null}, {"src": "IL1R1_STRING", "trg": "SOCS3_STRING", "source_node": "IL1R1", "source_layer": "STRING", "target_node": "SOCS3", "target_layer": "STRING", "weight": 0.465, "scaled_weight": 0.10020997846374731, "channel": null}, {"src": "DDX58_STRING", "trg": "SOCS3_STRING", "source_node": "DDX58", "source_layer": "STRING", "target_node": "SOCS3", "target_layer": "STRING", "weight": 0.468, "scaled_weight": 0.10021966977745873, "channel": null}, {"src": "IL4R_STRING", "trg": "SOCS3_STRING", "source_node": "IL4R", "source_layer": "STRING", "target_node": "SOCS3", "target_layer": "STRING", "weight": 0.499, "scaled_weight": 0.10031981335247668, "channel": null}, {"src": "MAP3K7_STRING", "trg": "SOCS3_STRING", "source_node": "MAP3K7", "source_layer": "STRING", "target_node": "SOCS3", "target_layer": "STRING", "weight": 0.539, "scaled_weight": 0.10044903086862886, "channel": null}, {"src": "SOCS3_STRING", "trg": "TLR4_STRING", "source_node": "SOCS3", "source_layer": "STRING", "target_node": "TLR4", "target_layer": "STRING", "weight": 0.637, "scaled_weight": 0.10076561378320173, "channel": null}, {"src": "IFNAR2_STRING", "trg": "SOCS3_STRING", "source_node": "IFNAR2", "source_layer": "STRING", "target_node": "SOCS3", "target_layer": "STRING", "weight": 0.659, "scaled_weight": 0.10083668341708543, "channel": null}, {"src": "JUN_STRING", "trg": "SOCS3_STRING", "source_node": "JUN", "source_layer": "STRING", "target_node": "SOCS3", "target_layer": "STRING", "weight": 0.687, "scaled_weight": 0.10092713567839197, "channel": null}, {"src": "IRF7_STRING", "trg": "SOCS3_STRING", "source_node": "IRF7", "source_layer": "STRING", "target_node": "SOCS3", "target_layer": "STRING", "weight": 0.715, "scaled_weight": 0.10101758793969849, "channel": null}, {"src": "MYD88_STRING", "trg": "SOCS3_STRING", "source_node": "MYD88", "source_layer": "STRING", "target_node": "SOCS3", "target_layer": "STRING", "weight": 0.719, "scaled_weight": 0.10103050969131372, "channel": null}, {"src": "IFNB1_STRING", "trg": "SOCS3_STRING", "source_node": "IFNB1", "source_layer": "STRING", "target_node": "SOCS3", "target_layer": "STRING", "weight": 0.76, "scaled_weight": 0.10116295764536971, "channel": null}, {"src": "IFNGR1_STRING", "trg": "SOCS3_STRING", "source_node": "IFNGR1", "source_layer": "STRING", "target_node": "SOCS3", "target_layer": "STRING", "weight": 0.773, "scaled_weight": 0.10120495333811917, "channel": null}, {"src": "IL6R_STRING", "trg": "SOCS3_STRING", "source_node": "IL6R", "source_layer": "STRING", "target_node": "SOCS3", "target_layer": "STRING", "weight": 0.786, "scaled_weight": 0.10124694903086863, "channel": null}, {"src": "SOCS3_STRING", "trg": "TNF_STRING", "source_node": "SOCS3", "source_layer": "STRING", "target_node": "TNF", "target_layer": "STRING", "weight": 0.788, "scaled_weight": 0.10125340990667625, "channel": null}, {"src": "IL10_STRING", "trg": "SOCS3_STRING", "source_node": "IL10", "source_layer": "STRING", "target_node": "SOCS3", "target_layer": "STRING", "weight": 0.851, "scaled_weight": 0.10145692749461595, "channel": null}, {"src": "RELA_STRING", "trg": "SOCS3_STRING", "source_node": "RELA", "source_layer": "STRING", "target_node": "SOCS3", "target_layer": "STRING", "weight": 0.876, "scaled_weight": 0.10153768844221106, "channel": null}, {"src": "SOCS3_STRING", "trg": "TRAF6_STRING", "source_node": "SOCS3", "source_layer": "STRING", "target_node": "TRAF6", "target_layer": "STRING", "weight": 0.899, "scaled_weight": 0.10161198851399857, "channel": null}, {"src": "IL6_STRING", "trg": "SOCS3_STRING", "source_node": "IL6", "source_layer": "STRING", "target_node": "SOCS3", "target_layer": "STRING", "weight": 0.941, "scaled_weight": 0.10174766690595836, "channel": null}, {"src": "SOCS1_STRING", "trg": "SOCS3_STRING", "source_node": "SOCS1", "source_layer": "STRING", "target_node": "SOCS3", "target_layer": "STRING", "weight": 0.955, "scaled_weight": 0.10179289303661164, "channel": null}, {"src": "SOCS3_STRING", "trg": "STAT5A_STRING", "source_node": "SOCS3", "source_layer": "STRING", "target_node": "STAT5A", "target_layer": "STRING", "weight": 0.961, "scaled_weight": 0.10181227566403446, "channel": null}, {"src": "SOCS3_STRING", "trg": "TYK2_STRING", "source_node": "SOCS3", "source_layer": "STRING", "target_node": "TYK2", "target_layer": "STRING", "weight": 0.97, "scaled_weight": 0.1018413496051687, "channel": null}, {"src": "IL6ST_STRING", "trg": "SOCS3_STRING", "source_node": "IL6ST", "source_layer": "STRING", "target_node": "SOCS3", "target_layer": "STRING", "weight": 0.986, "scaled_weight": 0.10189303661162959, "channel": null}, {"src": "SOCS3_STRING", "trg": "STAT1_STRING", "source_node": "SOCS3", "source_layer": "STRING", "target_node": "STAT1", "target_layer": "STRING", "weight": 0.995, "scaled_weight": 0.10192211055276383, "channel": null}, {"src": "JAK1_STRING", "trg": "SOCS3_STRING", "source_node": "JAK1", "source_layer": "STRING", "target_node": "SOCS3", "target_layer": "STRING", "weight": 0.996, "scaled_weight": 0.10192534099066763, "channel": null}, {"src": "JAK2_STRING", "trg": "SOCS3_STRING", "source_node": "JAK2", "source_layer": "STRING", "target_node": "SOCS3", "target_layer": "STRING", "weight": 0.999, "scaled_weight": 0.10193503230437904, "channel": null}, {"src": "IKBKE_STRING", "trg": "NLRP3_STRING", "source_node": "IKBKE", "source_layer": "STRING", "target_node": "NLRP3", "target_layer": "STRING", "weight": 0.413, "scaled_weight": 0.10004199569274946, "channel": null}, {"src": "NLRP3_STRING", "trg": "STING1_STRING", "source_node": "NLRP3", "source_layer": "STRING", "target_node": "STING1", "target_layer": "STRING", "weight": 0.418, "scaled_weight": 0.1000581478822685, "channel": null}, {"src": "CD40_STRING", "trg": "NLRP3_STRING", "source_node": "CD40", "source_layer": "STRING", "target_node": "NLRP3", "target_layer": "STRING", "weight": 0.437, "scaled_weight": 0.10011952620244079, "channel": null}, {"src": "JAK1_STRING", "trg": "NLRP3_STRING", "source_node": "JAK1", "source_layer": "STRING", "target_node": "NLRP3", "target_layer": "STRING", "weight": 0.437, "scaled_weight": 0.10011952620244079, "channel": null}, {"src": "NLRP3_STRING", "trg": "TRAF3_STRING", "source_node": "NLRP3", "source_layer": "STRING", "target_node": "TRAF3", "target_layer": "STRING", "weight": 0.441, "scaled_weight": 0.100132447954056, "channel": null}, {"src": "NLRP3_STRING", "trg": "TIRAP_STRING", "source_node": "NLRP3", "source_layer": "STRING", "target_node": "TIRAP", "target_layer": "STRING", "weight": 0.449, "scaled_weight": 0.10015829145728644, "channel": null}, {"src": "IRAK4_STRING", "trg": "NLRP3_STRING", "source_node": "IRAK4", "source_layer": "STRING", "target_node": "NLRP3", "target_layer": "STRING", "weight": 0.455, "scaled_weight": 0.10017767408470926, "channel": null}, {"src": "JAK2_STRING", "trg": "NLRP3_STRING", "source_node": "JAK2", "source_layer": "STRING", "target_node": "NLRP3", "target_layer": "STRING", "weight": 0.477, "scaled_weight": 0.10024874371859296, "channel": null}, {"src": "CHUK_STRING", "trg": "NLRP3_STRING", "source_node": "CHUK", "source_layer": "STRING", "target_node": "NLRP3", "target_layer": "STRING", "weight": 0.484, "scaled_weight": 0.1002713567839196, "channel": null}, {"src": "IRF7_STRING", "trg": "NLRP3_STRING", "source_node": "IRF7", "source_layer": "STRING", "target_node": "NLRP3", "target_layer": "STRING", "weight": 0.491, "scaled_weight": 0.10029396984924624, "channel": null}, {"src": "IKBKB_STRING", "trg": "NLRP3_STRING", "source_node": "IKBKB", "source_layer": "STRING", "target_node": "NLRP3", "target_layer": "STRING", "weight": 0.507, "scaled_weight": 0.10034565685570711, "channel": null}, {"src": "IRAK1_STRING", "trg": "NLRP3_STRING", "source_node": "IRAK1", "source_layer": "STRING", "target_node": "NLRP3", "target_layer": "STRING", "weight": 0.517, "scaled_weight": 0.10037796123474516, "channel": null}, {"src": "JUN_STRING", "trg": "NLRP3_STRING", "source_node": "JUN", "source_layer": "STRING", "target_node": "NLRP3", "target_layer": "STRING", "weight": 0.519, "scaled_weight": 0.10038442211055278, "channel": null}, {"src": "NLRP3_STRING", "trg": "STAT1_STRING", "source_node": "NLRP3", "source_layer": "STRING", "target_node": "STAT1", "target_layer": "STRING", "weight": 0.553, "scaled_weight": 0.10049425699928213, "channel": null}, {"src": "NFKB2_STRING", "trg": "NLRP3_STRING", "source_node": "NFKB2", "source_layer": "STRING", "target_node": "NLRP3", "target_layer": "STRING", "weight": 0.56, "scaled_weight": 0.10051687006460876, "channel": null}, {"src": "NLRP3_STRING", "trg": "TRAF6_STRING", "source_node": "NLRP3", "source_layer": "STRING", "target_node": "TRAF6", "target_layer": "STRING", "weight": 0.578, "scaled_weight": 0.10057501794687725, "channel": null}, {"src": "IFIH1_STRING", "trg": "NLRP3_STRING", "source_node": "IFIH1", "source_layer": "STRING", "target_node": "NLRP3", "target_layer": "STRING", "weight": 0.585, "scaled_weight": 0.10059763101220388, "channel": null}, {"src": "IRF3_STRING", "trg": "NLRP3_STRING", "source_node": "IRF3", "source_layer": "STRING", "target_node": "NLRP3", "target_layer": "STRING", "weight": 0.595, "scaled_weight": 0.10062993539124193, "channel": null}, {"src": "MAPK8_STRING", "trg": "NLRP3_STRING", "source_node": "MAPK8", "source_layer": "STRING", "target_node": "NLRP3", "target_layer": "STRING", "weight": 0.614, "scaled_weight": 0.10069131371141422, "channel": null}, {"src": "IFNB1_STRING", "trg": "NLRP3_STRING", "source_node": "IFNB1", "source_layer": "STRING", "target_node": "NLRP3", "target_layer": "STRING", "weight": 0.615, "scaled_weight": 0.10069454414931803, "channel": null}, {"src": "CGAS_STRING", "trg": "NLRP3_STRING", "source_node": "CGAS", "source_layer": "STRING", "target_node": "NLRP3", "target_layer": "STRING", "weight": 0.656, "scaled_weight": 0.10082699210337402, "channel": null}, {"src": "DDX58_STRING", "trg": "NLRP3_STRING", "source_node": "DDX58", "source_layer": "STRING", "target_node": "NLRP3", "target_layer": "STRING", "weight": 0.686, "scaled_weight": 0.10092390524048817, "channel": null}, {"src": "IL10_STRING", "trg": "NLRP3_STRING", "source_node": "IL10", "source_layer": "STRING", "target_node": "NLRP3", "target_layer": "STRING", "weight": 0.719, "scaled_weight": 0.10103050969131372, "channel": null}, {"src": "NLRP3_STRING", "trg": "TLR7_STRING", "source_node": "NLRP3", "source_layer": "STRING", "target_node": "TLR7", "target_layer": "STRING", "weight": 0.725, "scaled_weight": 0.10104989231873654, "channel": null}, {"src": "MYD88_STRING", "trg": "NLRP3_STRING", "source_node": "MYD88", "source_layer": "STRING", "target_node": "NLRP3", "target_layer": "STRING", "weight": 0.738, "scaled_weight": 0.10109188801148601, "channel": null}, {"src": "IL1R1_STRING", "trg": "NLRP3_STRING", "source_node": "IL1R1", "source_layer": "STRING", "target_node": "NLRP3", "target_layer": "STRING", "weight": 0.811, "scaled_weight": 0.10132770997846376, "channel": null}, {"src": "NLRP3_STRING", "trg": "TLR9_STRING", "source_node": "NLRP3", "source_layer": "STRING", "target_node": "TLR9", "target_layer": "STRING", "weight": 0.814, "scaled_weight": 0.10133740129217517, "channel": null}, {"src": "IL6_STRING", "trg": "NLRP3_STRING", "source_node": "IL6", "source_layer": "STRING", "target_node": "NLRP3", "target_layer": "STRING", "weight": 0.862, "scaled_weight": 0.1014924623115578, "channel": null}, {"src": "NLRP3_STRING", "trg": "TNF_STRING", "source_node": "NLRP3", "source_layer": "STRING", "target_node": "TNF", "target_layer": "STRING", "weight": 0.864, "scaled_weight": 0.1014989231873654, "channel": null}, {"src": "NLRP3_STRING", "trg": "TLR4_STRING", "source_node": "NLRP3", "source_layer": "STRING", "target_node": "TLR4", "target_layer": "STRING", "weight": 0.912, "scaled_weight": 0.10165398420674804, "channel": null}, {"src": "NLRP3_STRING", "trg": "RELA_STRING", "source_node": "NLRP3", "source_layer": "STRING", "target_node": "RELA", "target_layer": "STRING", "weight": 0.956, "scaled_weight": 0.10179612347451544, "channel": null}, {"src": "CASP8_STRING", "trg": "NLRP3_STRING", "source_node": "CASP8", "source_layer": "STRING", "target_node": "NLRP3", "target_layer": "STRING", "weight": 0.976, "scaled_weight": 0.10186073223259154, "channel": null}, {"src": "MAVS_STRING", "trg": "NLRP3_STRING", "source_node": "MAVS", "source_layer": "STRING", "target_node": "NLRP3", "target_layer": "STRING", "weight": 0.998, "scaled_weight": 0.10193180186647524, "channel": null}, {"src": "CASP1_STRING", "trg": "NLRP3_STRING", "source_node": "CASP1", "source_layer": "STRING", "target_node": "NLRP3", "target_layer": "STRING", "weight": 0.999, "scaled_weight": 0.10193503230437904, "channel": null}, {"src": "STAT5A_STRING", "trg": "TLR7_STRING", "source_node": "STAT5A", "source_layer": "STRING", "target_node": "TLR7", "target_layer": "STRING", "weight": 0.402, "scaled_weight": 0.10000646087580761, "channel": null}, {"src": "IRF3_STRING", "trg": "STAT5A_STRING", "source_node": "IRF3", "source_layer": "STRING", "target_node": "STAT5A", "target_layer": "STRING", "weight": 0.426, "scaled_weight": 0.10008399138549894, "channel": null}, {"src": "MYD88_STRING", "trg": "STAT5A_STRING", "source_node": "MYD88", "source_layer": "STRING", "target_node": "STAT5A", "target_layer": "STRING", "weight": 0.428, "scaled_weight": 0.10009045226130654, "channel": null}, {"src": "IFNB1_STRING", "trg": "STAT5A_STRING", "source_node": "IFNB1", "source_layer": "STRING", "target_node": "STAT5A", "target_layer": "STRING", "weight": 0.431, "scaled_weight": 0.10010014357501795, "channel": null}, {"src": "RELA_STRING", "trg": "STAT5A_STRING", "source_node": "RELA", "source_layer": "STRING", "target_node": "STAT5A", "target_layer": "STRING", "weight": 0.464, "scaled_weight": 0.1002067480258435, "channel": null}, {"src": "STAT5A_STRING", "trg": "TLR4_STRING", "source_node": "STAT5A", "source_layer": "STRING", "target_node": "TLR4", "target_layer": "STRING", "weight": 0.478, "scaled_weight": 0.10025197415649678, "channel": null}, {"src": "CD40_STRING", "trg": "STAT5A_STRING", "source_node": "CD40", "source_layer": "STRING", "target_node": "STAT5A", "target_layer": "STRING", "weight": 0.48, "scaled_weight": 0.10025843503230439, "channel": null}, {"src": "IL6ST_STRING", "trg": "STAT5A_STRING", "source_node": "IL6ST", "source_layer": "STRING", "target_node": "STAT5A", "target_layer": "STRING", "weight": 0.486, "scaled_weight": 0.10027781765972721, "channel": null}, {"src": "CD40LG_STRING", "trg": "STAT5A_STRING", "source_node": "CD40LG", "source_layer": "STRING", "target_node": "STAT5A", "target_layer": "STRING", "weight": 0.487, "scaled_weight": 0.10028104809763101, "channel": null}, {"src": "IL6R_STRING", "trg": "STAT5A_STRING", "source_node": "IL6R", "source_layer": "STRING", "target_node": "STAT5A", "target_layer": "STRING", "weight": 0.504, "scaled_weight": 0.1003359655419957, "channel": null}, {"src": "JUN_STRING", "trg": "STAT5A_STRING", "source_node": "JUN", "source_layer": "STRING", "target_node": "STAT5A", "target_layer": "STRING", "weight": 0.517, "scaled_weight": 0.10037796123474516, "channel": null}, {"src": "IRF5_STRING", "trg": "STAT5A_STRING", "source_node": "IRF5", "source_layer": "STRING", "target_node": "STAT5A", "target_layer": "STRING", "weight": 0.593, "scaled_weight": 0.10062347451543432, "channel": null}, {"src": "STAT5A_STRING", "trg": "TNF_STRING", "source_node": "STAT5A", "source_layer": "STRING", "target_node": "TNF", "target_layer": "STRING", "weight": 0.695, "scaled_weight": 0.10095297918162241, "channel": null}, {"src": "IL10_STRING", "trg": "STAT5A_STRING", "source_node": "IL10", "source_layer": "STRING", "target_node": "STAT5A", "target_layer": "STRING", "weight": 0.753, "scaled_weight": 0.10114034458004308, "channel": null}, {"src": "IL6_STRING", "trg": "STAT5A_STRING", "source_node": "IL6", "source_layer": "STRING", "target_node": "STAT5A", "target_layer": "STRING", "weight": 0.822, "scaled_weight": 0.10136324479540561, "channel": null}, {"src": "STAT5A_STRING", "trg": "TYK2_STRING", "source_node": "STAT5A", "source_layer": "STRING", "target_node": "TYK2", "target_layer": "STRING", "weight": 0.903, "scaled_weight": 0.1016249102656138, "channel": null}, {"src": "STAT1_STRING", "trg": "STAT5A_STRING", "source_node": "STAT1", "source_layer": "STRING", "target_node": "STAT5A", "target_layer": "STRING", "weight": 0.907, "scaled_weight": 0.10163783201722901, "channel": null}, {"src": "SOCS1_STRING", "trg": "STAT5A_STRING", "source_node": "SOCS1", "source_layer": "STRING", "target_node": "STAT5A", "target_layer": "STRING", "weight": 0.909, "scaled_weight": 0.10164429289303661, "channel": null}, {"src": "IL4R_STRING", "trg": "STAT5A_STRING", "source_node": "IL4R", "source_layer": "STRING", "target_node": "STAT5A", "target_layer": "STRING", "weight": 0.922, "scaled_weight": 0.10168628858578607, "channel": null}, {"src": "IRF9_STRING", "trg": "STAT5A_STRING", "source_node": "IRF9", "source_layer": "STRING", "target_node": "STAT5A", "target_layer": "STRING", "weight": 0.94, "scaled_weight": 0.10174443646805456, "channel": null}, {"src": "JAK1_STRING", "trg": "STAT5A_STRING", "source_node": "JAK1", "source_layer": "STRING", "target_node": "STAT5A", "target_layer": "STRING", "weight": 0.993, "scaled_weight": 0.10191564967695621, "channel": null}, {"src": "IL2RA_STRING", "trg": "STAT5A_STRING", "source_node": "IL2RA", "source_layer": "STRING", "target_node": "STAT5A", "target_layer": "STRING", "weight": 0.998, "scaled_weight": 0.10193180186647524, "channel": null}, {"src": "JAK2_STRING", "trg": "STAT5A_STRING", "source_node": "JAK2", "source_layer": "STRING", "target_node": "STAT5A", "target_layer": "STRING", "weight": 0.999, "scaled_weight": 0.10193503230437904, "channel": null}, {"src": "IRAK4_STRING", "trg": "TRADD_STRING", "source_node": "IRAK4", "source_layer": "STRING", "target_node": "TRADD", "target_layer": "STRING", "weight": 0.419, "scaled_weight": 0.1000613783201723, "channel": null}, {"src": "IL6_STRING", "trg": "TRADD_STRING", "source_node": "IL6", "source_layer": "STRING", "target_node": "TRADD", "target_layer": "STRING", "weight": 0.443, "scaled_weight": 0.10013890882986361, "channel": null}, {"src": "MAPK8_STRING", "trg": "TRADD_STRING", "source_node": "MAPK8", "source_layer": "STRING", "target_node": "TRADD", "target_layer": "STRING", "weight": 0.46, "scaled_weight": 0.10019382627422829, "channel": null}, {"src": "NFKB2_STRING", "trg": "TRADD_STRING", "source_node": "NFKB2", "source_layer": "STRING", "target_node": "TRADD", "target_layer": "STRING", "weight": 0.463, "scaled_weight": 0.1002035175879397, "channel": null}, {"src": "JUN_STRING", "trg": "TRADD_STRING", "source_node": "JUN", "source_layer": "STRING", "target_node": "TRADD", "target_layer": "STRING", "weight": 0.468, "scaled_weight": 0.10021966977745873, "channel": null}, {"src": "RELA_STRING", "trg": "TRADD_STRING", "source_node": "RELA", "source_layer": "STRING", "target_node": "TRADD", "target_layer": "STRING", "weight": 0.474, "scaled_weight": 0.10023905240488155, "channel": null}, {"src": "DDX58_STRING", "trg": "TRADD_STRING", "source_node": "DDX58", "source_layer": "STRING", "target_node": "TRADD", "target_layer": "STRING", "weight": 0.479, "scaled_weight": 0.10025520459440058, "channel": null}, {"src": "TLR4_STRING", "trg": "TRADD_STRING", "source_node": "TLR4", "source_layer": "STRING", "target_node": "TRADD", "target_layer": "STRING", "weight": 0.494, "scaled_weight": 0.10030366116295765, "channel": null}, {"src": "IRF3_STRING", "trg": "TRADD_STRING", "source_node": "IRF3", "source_layer": "STRING", "target_node": "TRADD", "target_layer": "STRING", "weight": 0.494, "scaled_weight": 0.10030366116295765, "channel": null}, {"src": "IRAK1_STRING", "trg": "TRADD_STRING", "source_node": "IRAK1", "source_layer": "STRING", "target_node": "TRADD", "target_layer": "STRING", "weight": 0.495, "scaled_weight": 0.10030689160086145, "channel": null}, {"src": "CASP1_STRING", "trg": "TRADD_STRING", "source_node": "CASP1", "source_layer": "STRING", "target_node": "TRADD", "target_layer": "STRING", "weight": 0.54, "scaled_weight": 0.10045226130653268, "channel": null}, {"src": "MYD88_STRING", "trg": "TRADD_STRING", "source_node": "MYD88", "source_layer": "STRING", "target_node": "TRADD", "target_layer": "STRING", "weight": 0.567, "scaled_weight": 0.1005394831299354, "channel": null}, {"src": "CD40_STRING", "trg": "TRADD_STRING", "source_node": "CD40", "source_layer": "STRING", "target_node": "TRADD", "target_layer": "STRING", "weight": 0.581, "scaled_weight": 0.10058470926058866, "channel": null}, {"src": "STAT1_STRING", "trg": "TRADD_STRING", "source_node": "STAT1", "source_layer": "STRING", "target_node": "TRADD", "target_layer": "STRING", "weight": 0.641, "scaled_weight": 0.10077853553481694, "channel": null}, {"src": "IKBKE_STRING", "trg": "TRADD_STRING", "source_node": "IKBKE", "source_layer": "STRING", "target_node": "TRADD", "target_layer": "STRING", "weight": 0.737, "scaled_weight": 0.10108865757358221, "channel": null}, {"src": "MAVS_STRING", "trg": "TRADD_STRING", "source_node": "MAVS", "source_layer": "STRING", "target_node": "TRADD", "target_layer": "STRING", "weight": 0.949, "scaled_weight": 0.1017735104091888, "channel": null}, {"src": "MAP3K7_STRING", "trg": "TRADD_STRING", "source_node": "MAP3K7", "source_layer": "STRING", "target_node": "TRADD", "target_layer": "STRING", "weight": 0.955, "scaled_weight": 0.10179289303661164, "channel": null}, {"src": "IKBKB_STRING", "trg": "TRADD_STRING", "source_node": "IKBKB", "source_layer": "STRING", "target_node": "TRADD", "target_layer": "STRING", "weight": 0.961, "scaled_weight": 0.10181227566403446, "channel": null}, {"src": "TAB2_STRING", "trg": "TRADD_STRING", "source_node": "TAB2", "source_layer": "STRING", "target_node": "TRADD", "target_layer": "STRING", "weight": 0.962, "scaled_weight": 0.10181550610193826, "channel": null}, {"src": "IKBKG_STRING", "trg": "TRADD_STRING", "source_node": "IKBKG", "source_layer": "STRING", "target_node": "TRADD", "target_layer": "STRING", "weight": 0.975, "scaled_weight": 0.10185750179468774, "channel": null}, {"src": "TRADD_STRING", "trg": "TRAF6_STRING", "source_node": "TRADD", "source_layer": "STRING", "target_node": "TRAF6", "target_layer": "STRING", "weight": 0.976, "scaled_weight": 0.10186073223259154, "channel": null}, {"src": "CHUK_STRING", "trg": "TRADD_STRING", "source_node": "CHUK", "source_layer": "STRING", "target_node": "TRADD", "target_layer": "STRING", "weight": 0.979, "scaled_weight": 0.10187042354630295, "channel": null}, {"src": "TRADD_STRING", "trg": "TRAF3_STRING", "source_node": "TRADD", "source_layer": "STRING", "target_node": "TRAF3", "target_layer": "STRING", "weight": 0.992, "scaled_weight": 0.10191241923905241, "channel": null}, {"src": "CASP8_STRING", "trg": "TRADD_STRING", "source_node": "CASP8", "source_layer": "STRING", "target_node": "TRADD", "target_layer": "STRING", "weight": 0.999, "scaled_weight": 0.10193503230437904, "channel": null}, {"src": "TNF_STRING", "trg": "TRADD_STRING", "source_node": "TNF", "source_layer": "STRING", "target_node": "TRADD", "target_layer": "STRING", "weight": 0.999, "scaled_weight": 0.10193503230437904, "channel": null}, {"src": "IFNAR2_STRING", "trg": "TRAF3_STRING", "source_node": "IFNAR2", "source_layer": "STRING", "target_node": "TRAF3", "target_layer": "STRING", "weight": 0.405, "scaled_weight": 0.10001615218951902, "channel": null}, {"src": "IFNAR2_STRING", "trg": "IRF5_STRING", "source_node": "IFNAR2", "source_layer": "STRING", "target_node": "IRF5", "target_layer": "STRING", "weight": 0.436, "scaled_weight": 0.10011629576453697, "channel": null}, {"src": "IFNAR2_STRING", "trg": "TLR9_STRING", "source_node": "IFNAR2", "source_layer": "STRING", "target_node": "TLR9", "target_layer": "STRING", "weight": 0.464, "scaled_weight": 0.1002067480258435, "channel": null}, {"src": "IFNAR2_STRING", "trg": "IKBKE_STRING", "source_node": "IFNAR2", "source_layer": "STRING", "target_node": "IKBKE", "target_layer": "STRING", "weight": 0.472, "scaled_weight": 0.10023259152907395, "channel": null}, {"src": "IFNAR2_STRING", "trg": "MYD88_STRING", "source_node": "IFNAR2", "source_layer": "STRING", "target_node": "MYD88", "target_layer": "STRING", "weight": 0.488, "scaled_weight": 0.10028427853553483, "channel": null}, {"src": "IFNAR2_STRING", "trg": "TLR4_STRING", "source_node": "IFNAR2", "source_layer": "STRING", "target_node": "TLR4", "target_layer": "STRING", "weight": 0.503, "scaled_weight": 0.1003327351040919, "channel": null}, {"src": "CGAS_STRING", "trg": "IFNAR2_STRING", "source_node": "CGAS", "source_layer": "STRING", "target_node": "IFNAR2", "target_layer": "STRING", "weight": 0.514, "scaled_weight": 0.10036826992103375, "channel": null}, {"src": "IFNAR2_STRING", "trg": "IL10_STRING", "source_node": "IFNAR2", "source_layer": "STRING", "target_node": "IL10", "target_layer": "STRING", "weight": 0.521, "scaled_weight": 0.10039088298636038, "channel": null}, {"src": "IFNAR2_STRING", "trg": "TNF_STRING", "source_node": "IFNAR2", "source_layer": "STRING", "target_node": "TNF", "target_layer": "STRING", "weight": 0.537, "scaled_weight": 0.10044256999282125, "channel": null}, {"src": "IFNAR2_STRING", "trg": "MAVS_STRING", "source_node": "IFNAR2", "source_layer": "STRING", "target_node": "MAVS", "target_layer": "STRING", "weight": 0.56, "scaled_weight": 0.10051687006460876, "channel": null}, {"src": "IFNAR2_STRING", "trg": "TLR7_STRING", "source_node": "IFNAR2", "source_layer": "STRING", "target_node": "TLR7", "target_layer": "STRING", "weight": 0.573, "scaled_weight": 0.10055886575735823, "channel": null}, {"src": "IFIH1_STRING", "trg": "IFNAR2_STRING", "source_node": "IFIH1", "source_layer": "STRING", "target_node": "IFNAR2", "target_layer": "STRING", "weight": 0.615, "scaled_weight": 0.10069454414931803, "channel": null}, {"src": "DDX58_STRING", "trg": "IFNAR2_STRING", "source_node": "DDX58", "source_layer": "STRING", "target_node": "IFNAR2", "target_layer": "STRING", "weight": 0.633, "scaled_weight": 0.10075269203158652, "channel": null}, {"src": "IFNAR2_STRING", "trg": "IRF3_STRING", "source_node": "IFNAR2", "source_layer": "STRING", "target_node": "IRF3", "target_layer": "STRING", "weight": 0.674, "scaled_weight": 0.1008851399856425, "channel": null}, {"src": "IFNAR2_STRING", "trg": "IRF7_STRING", "source_node": "IFNAR2", "source_layer": "STRING", "target_node": "IRF7", "target_layer": "STRING", "weight": 0.675, "scaled_weight": 0.10088837042354631, "channel": null}, {"src": "IFNAR2_STRING", "trg": "SOCS1_STRING", "source_node": "IFNAR2", "source_layer": "STRING", "target_node": "SOCS1", "target_layer": "STRING", "weight": 0.698, "scaled_weight": 0.10096267049533382, "channel": null}, {"src": "IFNAR2_STRING", "trg": "IL6_STRING", "source_node": "IFNAR2", "source_layer": "STRING", "target_node": "IL6", "target_layer": "STRING", "weight": 0.815, "scaled_weight": 0.10134063173007897, "channel": null}, {"src": "IFNAR2_STRING", "trg": "JAK2_STRING", "source_node": "IFNAR2", "source_layer": "STRING", "target_node": "JAK2", "target_layer": "STRING", "weight": 0.948, "scaled_weight": 0.101770279971285, "channel": null}, {"src": "IFNAR2_STRING", "trg": "IRF9_STRING", "source_node": "IFNAR2", "source_layer": "STRING", "target_node": "IRF9", "target_layer": "STRING", "weight": 0.982, "scaled_weight": 0.10188011486001436, "channel": null}, {"src": "IFNAR2_STRING", "trg": "IFNGR1_STRING", "source_node": "IFNAR2", "source_layer": "STRING", "target_node": "IFNGR1", "target_layer": "STRING", "weight": 0.984, "scaled_weight": 0.10188657573582197, "channel": null}, {"src": "IFNAR2_STRING", "trg": "IFNB1_STRING", "source_node": "IFNAR2", "source_layer": "STRING", "target_node": "IFNB1", "target_layer": "STRING", "weight": 0.998, "scaled_weight": 0.10193180186647524, "channel": null}, {"src": "IFNAR2_STRING", "trg": "TYK2_STRING", "source_node": "IFNAR2", "source_layer": "STRING", "target_node": "TYK2", "target_layer": "STRING", "weight": 0.998, "scaled_weight": 0.10193180186647524, "channel": null}, {"src": "IFNAR2_STRING", "trg": "JAK1_STRING", "source_node": "IFNAR2", "source_layer": "STRING", "target_node": "JAK1", "target_layer": "STRING", "weight": 0.998, "scaled_weight": 0.10193180186647524, "channel": null}, {"src": "IFNAR2_STRING", "trg": "STAT1_STRING", "source_node": "IFNAR2", "source_layer": "STRING", "target_node": "STAT1", "target_layer": "STRING", "weight": 0.999, "scaled_weight": 0.10193503230437904, "channel": null}, {"src": "CASP8_STRING", "trg": "CGAS_STRING", "source_node": "CASP8", "source_layer": "STRING", "target_node": "CGAS", "target_layer": "STRING", "weight": 0.408, "scaled_weight": 0.10002584350323045, "channel": null}, {"src": "CASP8_STRING", "trg": "IRAK1_STRING", "source_node": "CASP8", "source_layer": "STRING", "target_node": "IRAK1", "target_layer": "STRING", "weight": 0.411, "scaled_weight": 0.10003553481694186, "channel": null}, {"src": "CASP8_STRING", "trg": "TIRAP_STRING", "source_node": "CASP8", "source_layer": "STRING", "target_node": "TIRAP", "target_layer": "STRING", "weight": 0.422, "scaled_weight": 0.10007106963388371, "channel": null}, {"src": "CASP8_STRING", "trg": "IL1R1_STRING", "source_node": "CASP8", "source_layer": "STRING", "target_node": "IL1R1", "target_layer": "STRING", "weight": 0.434, "scaled_weight": 0.10010983488872936, "channel": null}, {"src": "CASP8_STRING", "trg": "NFKB2_STRING", "source_node": "CASP8", "source_layer": "STRING", "target_node": "NFKB2", "target_layer": "STRING", "weight": 0.435, "scaled_weight": 0.10011306532663317, "channel": null}, {"src": "CASP8_STRING", "trg": "TLR7_STRING", "source_node": "CASP8", "source_layer": "STRING", "target_node": "TLR7", "target_layer": "STRING", "weight": 0.442, "scaled_weight": 0.1001356783919598, "channel": null}, {"src": "CASP8_STRING", "trg": "IRAK4_STRING", "source_node": "CASP8", "source_layer": "STRING", "target_node": "IRAK4", "target_layer": "STRING", "weight": 0.449, "scaled_weight": 0.10015829145728644, "channel": null}, {"src": "CASP8_STRING", "trg": "TAB2_STRING", "source_node": "CASP8", "source_layer": "STRING", "target_node": "TAB2", "target_layer": "STRING", "weight": 0.454, "scaled_weight": 0.10017444364680546, "channel": null}, {"src": "CASP8_STRING", "trg": "TRAF3_STRING", "source_node": "CASP8", "source_layer": "STRING", "target_node": "TRAF3", "target_layer": "STRING", "weight": 0.492, "scaled_weight": 0.10029720028715004, "channel": null}, {"src": "CASP8_STRING", "trg": "JAK2_STRING", "source_node": "CASP8", "source_layer": "STRING", "target_node": "JAK2", "target_layer": "STRING", "weight": 0.537, "scaled_weight": 0.10044256999282125, "channel": null}, {"src": "CASP8_STRING", "trg": "JAK1_STRING", "source_node": "CASP8", "source_layer": "STRING", "target_node": "JAK1", "target_layer": "STRING", "weight": 0.537, "scaled_weight": 0.10044256999282125, "channel": null}, {"src": "CASP8_STRING", "trg": "IFNB1_STRING", "source_node": "CASP8", "source_layer": "STRING", "target_node": "IFNB1", "target_layer": "STRING", "weight": 0.547, "scaled_weight": 0.1004748743718593, "channel": null}, {"src": "CASP8_STRING", "trg": "IL10_STRING", "source_node": "CASP8", "source_layer": "STRING", "target_node": "IL10", "target_layer": "STRING", "weight": 0.559, "scaled_weight": 0.10051363962670495, "channel": null}, {"src": "CASP8_STRING", "trg": "STAT1_STRING", "source_node": "CASP8", "source_layer": "STRING", "target_node": "STAT1", "target_layer": "STRING", "weight": 0.576, "scaled_weight": 0.10056855707106964, "channel": null}, {"src": "CASP8_STRING", "trg": "MYD88_STRING", "source_node": "CASP8", "source_layer": "STRING", "target_node": "MYD88", "target_layer": "STRING", "weight": 0.582, "scaled_weight": 0.10058793969849247, "channel": null}, {"src": "CASP8_STRING", "trg": "CD40LG_STRING", "source_node": "CASP8", "source_layer": "STRING", "target_node": "CD40LG", "target_layer": "STRING", "weight": 0.586, "scaled_weight": 0.10060086145010769, "channel": null}, {"src": "CASP8_STRING", "trg": "CD40_STRING", "source_node": "CASP8", "source_layer": "STRING", "target_node": "CD40", "target_layer": "STRING", "weight": 0.616, "scaled_weight": 0.10069777458722183, "channel": null}, {"src": "CASP8_STRING", "trg": "IRF3_STRING", "source_node": "CASP8", "source_layer": "STRING", "target_node": "IRF3", "target_layer": "STRING", "weight": 0.619, "scaled_weight": 0.10070746590093324, "channel": null}, {"src": "CASP8_STRING", "trg": "MAP3K7_STRING", "source_node": "CASP8", "source_layer": "STRING", "target_node": "MAP3K7", "target_layer": "STRING", "weight": 0.641, "scaled_weight": 0.10077853553481694, "channel": null}, {"src": "CASP8_STRING", "trg": "RELA_STRING", "source_node": "CASP8", "source_layer": "STRING", "target_node": "RELA", "target_layer": "STRING", "weight": 0.739, "scaled_weight": 0.10109511844938981, "channel": null}, {"src": "CASP8_STRING", "trg": "IL6_STRING", "source_node": "CASP8", "source_layer": "STRING", "target_node": "IL6", "target_layer": "STRING", "weight": 0.749, "scaled_weight": 0.10112742282842786, "channel": null}, {"src": "CASP8_STRING", "trg": "IFIH1_STRING", "source_node": "CASP8", "source_layer": "STRING", "target_node": "IFIH1", "target_layer": "STRING", "weight": 0.749, "scaled_weight": 0.10112742282842786, "channel": null}, {"src": "CASP8_STRING", "trg": "DDX58_STRING", "source_node": "CASP8", "source_layer": "STRING", "target_node": "DDX58", "target_layer": "STRING", "weight": 0.767, "scaled_weight": 0.10118557071069634, "channel": null}, {"src": "CASP8_STRING", "trg": "JUN_STRING", "source_node": "CASP8", "source_layer": "STRING", "target_node": "JUN", "target_layer": "STRING", "weight": 0.77, "scaled_weight": 0.10119526202440776, "channel": null}, {"src": "CASP8_STRING", "trg": "TLR4_STRING", "source_node": "CASP8", "source_layer": "STRING", "target_node": "TLR4", "target_layer": "STRING", "weight": 0.829, "scaled_weight": 0.10138585786073223, "channel": null}, {"src": "CASP8_STRING", "trg": "IKBKG_STRING", "source_node": "CASP8", "source_layer": "STRING", "target_node": "IKBKG", "target_layer": "STRING", "weight": 0.854, "scaled_weight": 0.10146661880832736, "channel": null}, {"src": "CASP8_STRING", "trg": "MAVS_STRING", "source_node": "CASP8", "source_layer": "STRING", "target_node": "MAVS", "target_layer": "STRING", "weight": 0.888, "scaled_weight": 0.10157645369705672, "channel": null}, {"src": "CASP8_STRING", "trg": "MAPK8_STRING", "source_node": "CASP8", "source_layer": "STRING", "target_node": "MAPK8", "target_layer": "STRING", "weight": 0.927, "scaled_weight": 0.1017024407753051, "channel": null}, {"src": "CASP8_STRING", "trg": "CHUK_STRING", "source_node": "CASP8", "source_layer": "STRING", "target_node": "CHUK", "target_layer": "STRING", "weight": 0.953, "scaled_weight": 0.10178643216080402, "channel": null}, {"src": "CASP8_STRING", "trg": "IKBKB_STRING", "source_node": "CASP8", "source_layer": "STRING", "target_node": "IKBKB", "target_layer": "STRING", "weight": 0.97, "scaled_weight": 0.1018413496051687, "channel": null}, {"src": "CASP1_STRING", "trg": "CASP8_STRING", "source_node": "CASP1", "source_layer": "STRING", "target_node": "CASP8", "target_layer": "STRING", "weight": 0.993, "scaled_weight": 0.10191564967695621, "channel": null}, {"src": "CASP8_STRING", "trg": "TNF_STRING", "source_node": "CASP8", "source_layer": "STRING", "target_node": "TNF", "target_layer": "STRING", "weight": 0.999, "scaled_weight": 0.10193503230437904, "channel": null}, {"src": "CASP8_STRING", "trg": "TRAF6_STRING", "source_node": "CASP8", "source_layer": "STRING", "target_node": "TRAF6", "target_layer": "STRING", "weight": 0.999, "scaled_weight": 0.10193503230437904, "channel": null}, {"src": "IL4R_STRING", "trg": "TLR9_STRING", "source_node": "IL4R", "source_layer": "STRING", "target_node": "TLR9", "target_layer": "STRING", "weight": 0.4, "scaled_weight": 0.1, "channel": null}, {"src": "IKBKG_STRING", "trg": "TLR9_STRING", "source_node": "IKBKG", "source_layer": "STRING", "target_node": "TLR9", "target_layer": "STRING", "weight": 0.419, "scaled_weight": 0.1000613783201723, "channel": null}, {"src": "SOCS1_STRING", "trg": "TLR9_STRING", "source_node": "SOCS1", "source_layer": "STRING", "target_node": "TLR9", "target_layer": "STRING", "weight": 0.431, "scaled_weight": 0.10010014357501795, "channel": null}, {"src": "JUN_STRING", "trg": "TLR9_STRING", "source_node": "JUN", "source_layer": "STRING", "target_node": "TLR9", "target_layer": "STRING", "weight": 0.441, "scaled_weight": 0.100132447954056, "channel": null}, {"src": "JAK1_STRING", "trg": "TLR9_STRING", "source_node": "JAK1", "source_layer": "STRING", "target_node": "TLR9", "target_layer": "STRING", "weight": 0.446, "scaled_weight": 0.10014860014357502, "channel": null}, {"src": "IRF9_STRING", "trg": "TLR9_STRING", "source_node": "IRF9", "source_layer": "STRING", "target_node": "TLR9", "target_layer": "STRING", "weight": 0.451, "scaled_weight": 0.10016475233309405, "channel": null}, {"src": "TLR9_STRING", "trg": "TYK2_STRING", "source_node": "TLR9", "source_layer": "STRING", "target_node": "TYK2", "target_layer": "STRING", "weight": 0.461, "scaled_weight": 0.1001970567121321, "channel": null}, {"src": "STING1_STRING", "trg": "TLR9_STRING", "source_node": "STING1", "source_layer": "STRING", "target_node": "TLR9", "target_layer": "STRING", "weight": 0.474, "scaled_weight": 0.10023905240488155, "channel": null}, {"src": "IKBKB_STRING", "trg": "TLR9_STRING", "source_node": "IKBKB", "source_layer": "STRING", "target_node": "TLR9", "target_layer": "STRING", "weight": 0.482, "scaled_weight": 0.100264895908112, "channel": null}, {"src": "CHUK_STRING", "trg": "TLR9_STRING", "source_node": "CHUK", "source_layer": "STRING", "target_node": "TLR9", "target_layer": "STRING", "weight": 0.513, "scaled_weight": 0.10036503948312994, "channel": null}, {"src": "RELA_STRING", "trg": "TLR9_STRING", "source_node": "RELA", "source_layer": "STRING", "target_node": "TLR9", "target_layer": "STRING", "weight": 0.554, "scaled_weight": 0.10049748743718594, "channel": null}, {"src": "STAT1_STRING", "trg": "TLR9_STRING", "source_node": "STAT1", "source_layer": "STRING", "target_node": "TLR9", "target_layer": "STRING", "weight": 0.604, "scaled_weight": 0.10065900933237618, "channel": null}, {"src": "MAVS_STRING", "trg": "TLR9_STRING", "source_node": "MAVS", "source_layer": "STRING", "target_node": "TLR9", "target_layer": "STRING", "weight": 0.651, "scaled_weight": 0.10081083991385499, "channel": null}, {"src": "TLR9_STRING", "trg": "TRAF3_STRING", "source_node": "TLR9", "source_layer": "STRING", "target_node": "TRAF3", "target_layer": "STRING", "weight": 0.661, "scaled_weight": 0.10084314429289304, "channel": null}, {"src": "IKBKE_STRING", "trg": "TLR9_STRING", "source_node": "IKBKE", "source_layer": "STRING", "target_node": "TLR9", "target_layer": "STRING", "weight": 0.683, "scaled_weight": 0.10091421392677674, "channel": null}, {"src": "IRF5_STRING", "trg": "TLR9_STRING", "source_node": "IRF5", "source_layer": "STRING", "target_node": "TLR9", "target_layer": "STRING", "weight": 0.705, "scaled_weight": 0.10098528356066044, "channel": null}, {"src": "CGAS_STRING", "trg": "TLR9_STRING", "source_node": "CGAS", "source_layer": "STRING", "target_node": "TLR9", "target_layer": "STRING", "weight": 0.753, "scaled_weight": 0.10114034458004308, "channel": null}, {"src": "CD40LG_STRING", "trg": "TLR9_STRING", "source_node": "CD40LG", "source_layer": "STRING", "target_node": "TLR9", "target_layer": "STRING", "weight": 0.758, "scaled_weight": 0.10115649676956211, "channel": null}, {"src": "CASP1_STRING", "trg": "TLR9_STRING", "source_node": "CASP1", "source_layer": "STRING", "target_node": "TLR9", "target_layer": "STRING", "weight": 0.76, "scaled_weight": 0.10116295764536971, "channel": null}, {"src": "IFIH1_STRING", "trg": "TLR9_STRING", "source_node": "IFIH1", "source_layer": "STRING", "target_node": "TLR9", "target_layer": "STRING", "weight": 0.784, "scaled_weight": 0.10124048815506102, "channel": null}, {"src": "IL1R1_STRING", "trg": "TLR9_STRING", "source_node": "IL1R1", "source_layer": "STRING", "target_node": "TLR9", "target_layer": "STRING", "weight": 0.788, "scaled_weight": 0.10125340990667625, "channel": null}, {"src": "CD40_STRING", "trg": "TLR9_STRING", "source_node": "CD40", "source_layer": "STRING", "target_node": "TLR9", "target_layer": "STRING", "weight": 0.82, "scaled_weight": 0.101356783919598, "channel": null}, {"src": "DDX58_STRING", "trg": "TLR9_STRING", "source_node": "DDX58", "source_layer": "STRING", "target_node": "TLR9", "target_layer": "STRING", "weight": 0.851, "scaled_weight": 0.10145692749461595, "channel": null}, {"src": "IL10_STRING", "trg": "TLR9_STRING", "source_node": "IL10", "source_layer": "STRING", "target_node": "TLR9", "target_layer": "STRING", "weight": 0.853, "scaled_weight": 0.10146338837042355, "channel": null}, {"src": "IFNB1_STRING", "trg": "TLR9_STRING", "source_node": "IFNB1", "source_layer": "STRING", "target_node": "TLR9", "target_layer": "STRING", "weight": 0.864, "scaled_weight": 0.1014989231873654, "channel": null}, {"src": "IL6_STRING", "trg": "TLR9_STRING", "source_node": "IL6", "source_layer": "STRING", "target_node": "TLR9", "target_layer": "STRING", "weight": 0.882, "scaled_weight": 0.1015570710696339, "channel": null}, {"src": "TLR9_STRING", "trg": "TNF_STRING", "source_node": "TLR9", "source_layer": "STRING", "target_node": "TNF", "target_layer": "STRING", "weight": 0.886, "scaled_weight": 0.10156999282124911, "channel": null}, {"src": "IRF3_STRING", "trg": "TLR9_STRING", "source_node": "IRF3", "source_layer": "STRING", "target_node": "TLR9", "target_layer": "STRING", "weight": 0.89, "scaled_weight": 0.10158291457286432, "channel": null}, {"src": "IRAK4_STRING", "trg": "TLR9_STRING", "source_node": "IRAK4", "source_layer": "STRING", "target_node": "TLR9", "target_layer": "STRING", "weight": 0.915, "scaled_weight": 0.10166367552045945, "channel": null}, {"src": "IRF7_STRING", "trg": "TLR9_STRING", "source_node": "IRF7", "source_layer": "STRING", "target_node": "TLR9", "target_layer": "STRING", "weight": 0.943, "scaled_weight": 0.10175412778176599, "channel": null}, {"src": "TLR9_STRING", "trg": "TRAF6_STRING", "source_node": "TLR9", "source_layer": "STRING", "target_node": "TRAF6", "target_layer": "STRING", "weight": 0.952, "scaled_weight": 0.10178320172290022, "channel": null}, {"src": "IRAK1_STRING", "trg": "TLR9_STRING", "source_node": "IRAK1", "source_layer": "STRING", "target_node": "TLR9", "target_layer": "STRING", "weight": 0.962, "scaled_weight": 0.10181550610193826, "channel": null}, {"src": "TLR4_STRING", "trg": "TLR9_STRING", "source_node": "TLR4", "source_layer": "STRING", "target_node": "TLR9", "target_layer": "STRING", "weight": 0.97, "scaled_weight": 0.1018413496051687, "channel": null}, {"src": "TLR7_STRING", "trg": "TLR9_STRING", "source_node": "TLR7", "source_layer": "STRING", "target_node": "TLR9", "target_layer": "STRING", "weight": 0.972, "scaled_weight": 0.10184781048097631, "channel": null}, {"src": "TIRAP_STRING", "trg": "TLR9_STRING", "source_node": "TIRAP", "source_layer": "STRING", "target_node": "TLR9", "target_layer": "STRING", "weight": 0.989, "scaled_weight": 0.101902727925341, "channel": null}, {"src": "MYD88_STRING", "trg": "TLR9_STRING", "source_node": "MYD88", "source_layer": "STRING", "target_node": "TLR9", "target_layer": "STRING", "weight": 0.999, "scaled_weight": 0.10193503230437904, "channel": null}, {"src": "IKBKG_STRING", "trg": "STAT1_STRING", "source_node": "IKBKG", "source_layer": "STRING", "target_node": "STAT1", "target_layer": "STRING", "weight": 0.455, "scaled_weight": 0.10017767408470926, "channel": null}, {"src": "IRAK4_STRING", "trg": "STAT1_STRING", "source_node": "IRAK4", "source_layer": "STRING", "target_node": "STAT1", "target_layer": "STRING", "weight": 0.48, "scaled_weight": 0.10025843503230439, "channel": null}, {"src": "STAT1_STRING", "trg": "STING1_STRING", "source_node": "STAT1", "source_layer": "STRING", "target_node": "STING1", "target_layer": "STRING", "weight": 0.482, "scaled_weight": 0.100264895908112, "channel": null}, {"src": "IKBKB_STRING", "trg": "STAT1_STRING", "source_node": "IKBKB", "source_layer": "STRING", "target_node": "STAT1", "target_layer": "STRING", "weight": 0.542, "scaled_weight": 0.10045872218234028, "channel": null}, {"src": "STAT1_STRING", "trg": "TRAF3_STRING", "source_node": "STAT1", "source_layer": "STRING", "target_node": "TRAF3", "target_layer": "STRING", "weight": 0.587, "scaled_weight": 0.10060409188801149, "channel": null}, {"src": "STAT1_STRING", "trg": "TRAF6_STRING", "source_node": "STAT1", "source_layer": "STRING", "target_node": "TRAF6", "target_layer": "STRING", "weight": 0.602, "scaled_weight": 0.10065254845656857, "channel": null}, {"src": "IL1R1_STRING", "trg": "STAT1_STRING", "source_node": "IL1R1", "source_layer": "STRING", "target_node": "STAT1", "target_layer": "STRING", "weight": 0.649, "scaled_weight": 0.10080437903804738, "channel": null}, {"src": "CGAS_STRING", "trg": "STAT1_STRING", "source_node": "CGAS", "source_layer": "STRING", "target_node": "STAT1", "target_layer": "STRING", "weight": 0.655, "scaled_weight": 0.10082376166547022, "channel": null}, {"src": "CHUK_STRING", "trg": "STAT1_STRING", "source_node": "CHUK", "source_layer": "STRING", "target_node": "STAT1", "target_layer": "STRING", "weight": 0.663, "scaled_weight": 0.10084960516870065, "channel": null}, {"src": "CASP1_STRING", "trg": "STAT1_STRING", "source_node": "CASP1", "source_layer": "STRING", "target_node": "STAT1", "target_layer": "STRING", "weight": 0.67, "scaled_weight": 0.10087221823402728, "channel": null}, {"src": "STAT1_STRING", "trg": "TLR7_STRING", "source_node": "STAT1", "source_layer": "STRING", "target_node": "TLR7", "target_layer": "STRING", "weight": 0.683, "scaled_weight": 0.10091421392677674, "channel": null}, {"src": "CD40LG_STRING", "trg": "STAT1_STRING", "source_node": "CD40LG", "source_layer": "STRING", "target_node": "STAT1", "target_layer": "STRING", "weight": 0.685, "scaled_weight": 0.10092067480258436, "channel": null}, {"src": "MAPK8_STRING", "trg": "STAT1_STRING", "source_node": "MAPK8", "source_layer": "STRING", "target_node": "STAT1", "target_layer": "STRING", "weight": 0.726, "scaled_weight": 0.10105312275664036, "channel": null}, {"src": "NFKB2_STRING", "trg": "STAT1_STRING", "source_node": "NFKB2", "source_layer": "STRING", "target_node": "STAT1", "target_layer": "STRING", "weight": 0.735, "scaled_weight": 0.10108219669777459, "channel": null}, {"src": "MYD88_STRING", "trg": "STAT1_STRING", "source_node": "MYD88", "source_layer": "STRING", "target_node": "STAT1", "target_layer": "STRING", "weight": 0.737, "scaled_weight": 0.10108865757358221, "channel": null}, {"src": "IRAK1_STRING", "trg": "STAT1_STRING", "source_node": "IRAK1", "source_layer": "STRING", "target_node": "STAT1", "target_layer": "STRING", "weight": 0.75, "scaled_weight": 0.10113065326633167, "channel": null}, {"src": "CD40_STRING", "trg": "STAT1_STRING", "source_node": "CD40", "source_layer": "STRING", "target_node": "STAT1", "target_layer": "STRING", "weight": 0.756, "scaled_weight": 0.10115003589375449, "channel": null}, {"src": "STAT1_STRING", "trg": "TLR4_STRING", "source_node": "STAT1", "source_layer": "STRING", "target_node": "TLR4", "target_layer": "STRING", "weight": 0.791, "scaled_weight": 0.10126310122038766, "channel": null}, {"src": "IRF5_STRING", "trg": "STAT1_STRING", "source_node": "IRF5", "source_layer": "STRING", "target_node": "STAT1", "target_layer": "STRING", "weight": 0.829, "scaled_weight": 0.10138585786073223, "channel": null}, {"src": "IL4R_STRING", "trg": "STAT1_STRING", "source_node": "IL4R", "source_layer": "STRING", "target_node": "STAT1", "target_layer": "STRING", "weight": 0.832, "scaled_weight": 0.10139554917444366, "channel": null}, {"src": "IL6R_STRING", "trg": "STAT1_STRING", "source_node": "IL6R", "source_layer": "STRING", "target_node": "STAT1", "target_layer": "STRING", "weight": 0.844, "scaled_weight": 0.10143431442928931, "channel": null}, {"src": "STAT1_STRING", "trg": "TNF_STRING", "source_node": "STAT1", "source_layer": "STRING", "target_node": "TNF", "target_layer": "STRING", "weight": 0.87, "scaled_weight": 0.10151830581478823, "channel": null}, {"src": "IL10_STRING", "trg": "STAT1_STRING", "source_node": "IL10", "source_layer": "STRING", "target_node": "STAT1", "target_layer": "STRING", "weight": 0.895, "scaled_weight": 0.10159906676238335, "channel": null}, {"src": "JUN_STRING", "trg": "STAT1_STRING", "source_node": "JUN", "source_layer": "STRING", "target_node": "STAT1", "target_layer": "STRING", "weight": 0.907, "scaled_weight": 0.10163783201722901, "channel": null}, {"src": "IRF3_STRING", "trg": "STAT1_STRING", "source_node": "IRF3", "source_layer": "STRING", "target_node": "STAT1", "target_layer": "STRING", "weight": 0.919, "scaled_weight": 0.10167659727207466, "channel": null}, {"src": "IL2RA_STRING", "trg": "STAT1_STRING", "source_node": "IL2RA", "source_layer": "STRING", "target_node": "STAT1", "target_layer": "STRING", "weight": 0.924, "scaled_weight": 0.10169274946159369, "channel": null}, {"src": "IFIH1_STRING", "trg": "STAT1_STRING", "source_node": "IFIH1", "source_layer": "STRING", "target_node": "STAT1", "target_layer": "STRING", "weight": 0.93, "scaled_weight": 0.10171213208901651, "channel": null}, {"src": "RELA_STRING", "trg": "STAT1_STRING", "source_node": "RELA", "source_layer": "STRING", "target_node": "STAT1", "target_layer": "STRING", "weight": 0.935, "scaled_weight": 0.10172828427853554, "channel": null}, {"src": "MAVS_STRING", "trg": "STAT1_STRING", "source_node": "MAVS", "source_layer": "STRING", "target_node": "STAT1", "target_layer": "STRING", "weight": 0.939, "scaled_weight": 0.10174120603015076, "channel": null}, {"src": "IL6ST_STRING", "trg": "STAT1_STRING", "source_node": "IL6ST", "source_layer": "STRING", "target_node": "STAT1", "target_layer": "STRING", "weight": 0.949, "scaled_weight": 0.1017735104091888, "channel": null}, {"src": "IL6_STRING", "trg": "STAT1_STRING", "source_node": "IL6", "source_layer": "STRING", "target_node": "STAT1", "target_layer": "STRING", "weight": 0.953, "scaled_weight": 0.10178643216080402, "channel": null}, {"src": "IFNB1_STRING", "trg": "STAT1_STRING", "source_node": "IFNB1", "source_layer": "STRING", "target_node": "STAT1", "target_layer": "STRING", "weight": 0.957, "scaled_weight": 0.10179935391241925, "channel": null}, {"src": "IRF7_STRING", "trg": "STAT1_STRING", "source_node": "IRF7", "source_layer": "STRING", "target_node": "STAT1", "target_layer": "STRING", "weight": 0.964, "scaled_weight": 0.10182196697774588, "channel": null}, {"src": "IKBKE_STRING", "trg": "STAT1_STRING", "source_node": "IKBKE", "source_layer": "STRING", "target_node": "STAT1", "target_layer": "STRING", "weight": 0.972, "scaled_weight": 0.10184781048097631, "channel": null}, {"src": "DDX58_STRING", "trg": "STAT1_STRING", "source_node": "DDX58", "source_layer": "STRING", "target_node": "STAT1", "target_layer": "STRING", "weight": 0.978, "scaled_weight": 0.10186719310839915, "channel": null}, {"src": "SOCS1_STRING", "trg": "STAT1_STRING", "source_node": "SOCS1", "source_layer": "STRING", "target_node": "STAT1", "target_layer": "STRING", "weight": 0.985, "scaled_weight": 0.10188980617372578, "channel": null}, {"src": "STAT1_STRING", "trg": "TYK2_STRING", "source_node": "STAT1", "source_layer": "STRING", "target_node": "TYK2", "target_layer": "STRING", "weight": 0.997, "scaled_weight": 0.10192857142857144, "channel": null}, {"src": "IFNGR1_STRING", "trg": "STAT1_STRING", "source_node": "IFNGR1", "source_layer": "STRING", "target_node": "STAT1", "target_layer": "STRING", "weight": 0.999, "scaled_weight": 0.10193503230437904, "channel": null}, {"src": "JAK2_STRING", "trg": "STAT1_STRING", "source_node": "JAK2", "source_layer": "STRING", "target_node": "STAT1", "target_layer": "STRING", "weight": 0.999, "scaled_weight": 0.10193503230437904, "channel": null}, {"src": "IRF9_STRING", "trg": "STAT1_STRING", "source_node": "IRF9", "source_layer": "STRING", "target_node": "STAT1", "target_layer": "STRING", "weight": 0.999, "scaled_weight": 0.10193503230437904, "channel": null}, {"src": "JAK1_STRING", "trg": "STAT1_STRING", "source_node": "JAK1", "source_layer": "STRING", "target_node": "STAT1", "target_layer": "STRING", "weight": 0.999, "scaled_weight": 0.10193503230437904, "channel": null}, {"src": "IRF7_STRING", "trg": "TAB2_STRING", "source_node": "IRF7", "source_layer": "STRING", "target_node": "TAB2", "target_layer": "STRING", "weight": 0.401, "scaled_weight": 0.10000323043790381, "channel": null}, {"src": "NFKB2_STRING", "trg": "TAB2_STRING", "source_node": "NFKB2", "source_layer": "STRING", "target_node": "TAB2", "target_layer": "STRING", "weight": 0.424, "scaled_weight": 0.10007753050969131, "channel": null}, {"src": "IL6_STRING", "trg": "TAB2_STRING", "source_node": "IL6", "source_layer": "STRING", "target_node": "TAB2", "target_layer": "STRING", "weight": 0.426, "scaled_weight": 0.10008399138549894, "channel": null}, {"src": "DDX58_STRING", "trg": "TAB2_STRING", "source_node": "DDX58", "source_layer": "STRING", "target_node": "TAB2", "target_layer": "STRING", "weight": 0.438, "scaled_weight": 0.10012275664034459, "channel": null}, {"src": "IFNB1_STRING", "trg": "TAB2_STRING", "source_node": "IFNB1", "source_layer": "STRING", "target_node": "TAB2", "target_layer": "STRING", "weight": 0.441, "scaled_weight": 0.100132447954056, "channel": null}, {"src": "JUN_STRING", "trg": "TAB2_STRING", "source_node": "JUN", "source_layer": "STRING", "target_node": "TAB2", "target_layer": "STRING", "weight": 0.451, "scaled_weight": 0.10016475233309405, "channel": null}, {"src": "IL1R1_STRING", "trg": "TAB2_STRING", "source_node": "IL1R1", "source_layer": "STRING", "target_node": "TAB2", "target_layer": "STRING", "weight": 0.462, "scaled_weight": 0.1002002871500359, "channel": null}, {"src": "TAB2_STRING", "trg": "TLR7_STRING", "source_node": "TAB2", "source_layer": "STRING", "target_node": "TLR7", "target_layer": "STRING", "weight": 0.475, "scaled_weight": 0.10024228284278536, "channel": null}, {"src": "IRF3_STRING", "trg": "TAB2_STRING", "source_node": "IRF3", "source_layer": "STRING", "target_node": "TAB2", "target_layer": "STRING", "weight": 0.506, "scaled_weight": 0.1003424264178033, "channel": null}, {"src": "TAB2_STRING", "trg": "TIRAP_STRING", "source_node": "TAB2", "source_layer": "STRING", "target_node": "TIRAP", "target_layer": "STRING", "weight": 0.583, "scaled_weight": 0.10059117013639628, "channel": null}, {"src": "IKBKE_STRING", "trg": "TAB2_STRING", "source_node": "IKBKE", "source_layer": "STRING", "target_node": "TAB2", "target_layer": "STRING", "weight": 0.59, "scaled_weight": 0.1006137832017229, "channel": null}, {"src": "MAPK8_STRING", "trg": "TAB2_STRING", "source_node": "MAPK8", "source_layer": "STRING", "target_node": "TAB2", "target_layer": "STRING", "weight": 0.717, "scaled_weight": 0.10102404881550611, "channel": null}, {"src": "RELA_STRING", "trg": "TAB2_STRING", "source_node": "RELA", "source_layer": "STRING", "target_node": "TAB2", "target_layer": "STRING", "weight": 0.727, "scaled_weight": 0.10105635319454416, "channel": null}, {"src": "TAB2_STRING", "trg": "TLR4_STRING", "source_node": "TAB2", "source_layer": "STRING", "target_node": "TLR4", "target_layer": "STRING", "weight": 0.765, "scaled_weight": 0.10117910983488873, "channel": null}, {"src": "MAVS_STRING", "trg": "TAB2_STRING", "source_node": "MAVS", "source_layer": "STRING", "target_node": "TAB2", "target_layer": "STRING", "weight": 0.935, "scaled_weight": 0.10172828427853554, "channel": null}, {"src": "TAB2_STRING", "trg": "TRAF3_STRING", "source_node": "TAB2", "source_layer": "STRING", "target_node": "TRAF3", "target_layer": "STRING", "weight": 0.959, "scaled_weight": 0.10180581478822685, "channel": null}, {"src": "IRAK4_STRING", "trg": "TAB2_STRING", "source_node": "IRAK4", "source_layer": "STRING", "target_node": "TAB2", "target_layer": "STRING", "weight": 0.972, "scaled_weight": 0.10184781048097631, "channel": null}, {"src": "MYD88_STRING", "trg": "TAB2_STRING", "source_node": "MYD88", "source_layer": "STRING", "target_node": "TAB2", "target_layer": "STRING", "weight": 0.972, "scaled_weight": 0.10184781048097631, "channel": null}, {"src": "CHUK_STRING", "trg": "TAB2_STRING", "source_node": "CHUK", "source_layer": "STRING", "target_node": "TAB2", "target_layer": "STRING", "weight": 0.985, "scaled_weight": 0.10188980617372578, "channel": null}, {"src": "IKBKB_STRING", "trg": "TAB2_STRING", "source_node": "IKBKB", "source_layer": "STRING", "target_node": "TAB2", "target_layer": "STRING", "weight": 0.989, "scaled_weight": 0.101902727925341, "channel": null}, {"src": "MAP3K7_STRING", "trg": "TAB2_STRING", "source_node": "MAP3K7", "source_layer": "STRING", "target_node": "TAB2", "target_layer": "STRING", "weight": 0.999, "scaled_weight": 0.10193503230437904, "channel": null}, {"src": "IRAK1_STRING", "trg": "TAB2_STRING", "source_node": "IRAK1", "source_layer": "STRING", "target_node": "TAB2", "target_layer": "STRING", "weight": 0.999, "scaled_weight": 0.10193503230437904, "channel": null}, {"src": "TAB2_STRING", "trg": "TNF_STRING", "source_node": "TAB2", "source_layer": "STRING", "target_node": "TNF", "target_layer": "STRING", "weight": 0.999, "scaled_weight": 0.10193503230437904, "channel": null}, {"src": "TAB2_STRING", "trg": "TRAF6_STRING", "source_node": "TAB2", "source_layer": "STRING", "target_node": "TRAF6", "target_layer": "STRING", "weight": 0.999, "scaled_weight": 0.10193503230437904, "channel": null}, {"src": "IKBKG_STRING", "trg": "TAB2_STRING", "source_node": "IKBKG", "source_layer": "STRING", "target_node": "TAB2", "target_layer": "STRING", "weight": 0.999, "scaled_weight": 0.10193503230437904, "channel": null}, {"src": "IFNGR1_STRING", "trg": "TLR7_STRING", "source_node": "IFNGR1", "source_layer": "STRING", "target_node": "TLR7", "target_layer": "STRING", "weight": 0.403, "scaled_weight": 0.10000969131371142, "channel": null}, {"src": "CASP1_STRING", "trg": "IFNGR1_STRING", "source_node": "CASP1", "source_layer": "STRING", "target_node": "IFNGR1", "target_layer": "STRING", "weight": 0.404, "scaled_weight": 0.10001292175161522, "channel": null}, {"src": "IFNGR1_STRING", "trg": "IL6ST_STRING", "source_node": "IFNGR1", "source_layer": "STRING", "target_node": "IL6ST", "target_layer": "STRING", "weight": 0.405, "scaled_weight": 0.10001615218951902, "channel": null}, {"src": "IFIH1_STRING", "trg": "IFNGR1_STRING", "source_node": "IFIH1", "source_layer": "STRING", "target_node": "IFNGR1", "target_layer": "STRING", "weight": 0.408, "scaled_weight": 0.10002584350323045, "channel": null}, {"src": "DDX58_STRING", "trg": "IFNGR1_STRING", "source_node": "DDX58", "source_layer": "STRING", "target_node": "IFNGR1", "target_layer": "STRING", "weight": 0.412, "scaled_weight": 0.10003876525484566, "channel": null}, {"src": "CD40_STRING", "trg": "IFNGR1_STRING", "source_node": "CD40", "source_layer": "STRING", "target_node": "IFNGR1", "target_layer": "STRING", "weight": 0.435, "scaled_weight": 0.10011306532663317, "channel": null}, {"src": "IFNGR1_STRING", "trg": "MYD88_STRING", "source_node": "IFNGR1", "source_layer": "STRING", "target_node": "MYD88", "target_layer": "STRING", "weight": 0.475, "scaled_weight": 0.10024228284278536, "channel": null}, {"src": "IFNGR1_STRING", "trg": "IRF7_STRING", "source_node": "IFNGR1", "source_layer": "STRING", "target_node": "IRF7", "target_layer": "STRING", "weight": 0.489, "scaled_weight": 0.10028750897343863, "channel": null}, {"src": "IFNGR1_STRING", "trg": "IL1R1_STRING", "source_node": "IFNGR1", "source_layer": "STRING", "target_node": "IL1R1", "target_layer": "STRING", "weight": 0.497, "scaled_weight": 0.10031335247666906, "channel": null}, {"src": "IFNGR1_STRING", "trg": "IRF3_STRING", "source_node": "IFNGR1", "source_layer": "STRING", "target_node": "IRF3", "target_layer": "STRING", "weight": 0.498, "scaled_weight": 0.10031658291457286, "channel": null}, {"src": "IFNGR1_STRING", "trg": "IRF5_STRING", "source_node": "IFNGR1", "source_layer": "STRING", "target_node": "IRF5", "target_layer": "STRING", "weight": 0.58, "scaled_weight": 0.10058147882268485, "channel": null}, {"src": "IFNGR1_STRING", "trg": "IRF9_STRING", "source_node": "IFNGR1", "source_layer": "STRING", "target_node": "IRF9", "target_layer": "STRING", "weight": 0.587, "scaled_weight": 0.10060409188801149, "channel": null}, {"src": "IFNGR1_STRING", "trg": "IL6R_STRING", "source_node": "IFNGR1", "source_layer": "STRING", "target_node": "IL6R", "target_layer": "STRING", "weight": 0.658, "scaled_weight": 0.10083345297918163, "channel": null}, {"src": "IFNGR1_STRING", "trg": "TLR4_STRING", "source_node": "IFNGR1", "source_layer": "STRING", "target_node": "TLR4", "target_layer": "STRING", "weight": 0.684, "scaled_weight": 0.10091744436468054, "channel": null}, {"src": "IFNGR1_STRING", "trg": "IL2RA_STRING", "source_node": "IFNGR1", "source_layer": "STRING", "target_node": "IL2RA", "target_layer": "STRING", "weight": 0.699, "scaled_weight": 0.10096590093323762, "channel": null}, {"src": "IFNGR1_STRING", "trg": "IL4R_STRING", "source_node": "IFNGR1", "source_layer": "STRING", "target_node": "IL4R", "target_layer": "STRING", "weight": 0.717, "scaled_weight": 0.10102404881550611, "channel": null}, {"src": "IFNGR1_STRING", "trg": "TNF_STRING", "source_node": "IFNGR1", "source_layer": "STRING", "target_node": "TNF", "target_layer": "STRING", "weight": 0.737, "scaled_weight": 0.10108865757358221, "channel": null}, {"src": "IFNGR1_STRING", "trg": "IL10_STRING", "source_node": "IFNGR1", "source_layer": "STRING", "target_node": "IL10", "target_layer": "STRING", "weight": 0.787, "scaled_weight": 0.10125017946877243, "channel": null}, {"src": "IFNB1_STRING", "trg": "IFNGR1_STRING", "source_node": "IFNB1", "source_layer": "STRING", "target_node": "IFNGR1", "target_layer": "STRING", "weight": 0.88, "scaled_weight": 0.10155061019382627, "channel": null}, {"src": "IFNGR1_STRING", "trg": "IL6_STRING", "source_node": "IFNGR1", "source_layer": "STRING", "target_node": "IL6", "target_layer": "STRING", "weight": 0.88, "scaled_weight": 0.10155061019382627, "channel": null}, {"src": "IFNGR1_STRING", "trg": "SOCS1_STRING", "source_node": "IFNGR1", "source_layer": "STRING", "target_node": "SOCS1", "target_layer": "STRING", "weight": 0.952, "scaled_weight": 0.10178320172290022, "channel": null}, {"src": "IFNGR1_STRING", "trg": "TYK2_STRING", "source_node": "IFNGR1", "source_layer": "STRING", "target_node": "TYK2", "target_layer": "STRING", "weight": 0.975, "scaled_weight": 0.10185750179468774, "channel": null}, {"src": "IFNGR1_STRING", "trg": "JAK2_STRING", "source_node": "IFNGR1", "source_layer": "STRING", "target_node": "JAK2", "target_layer": "STRING", "weight": 0.995, "scaled_weight": 0.10192211055276383, "channel": null}, {"src": "IFNGR1_STRING", "trg": "JAK1_STRING", "source_node": "IFNGR1", "source_layer": "STRING", "target_node": "JAK1", "target_layer": "STRING", "weight": 0.998, "scaled_weight": 0.10193180186647524, "channel": null}, {"src": "IL6R_STRING", "trg": "MYD88_STRING", "source_node": "IL6R", "source_layer": "STRING", "target_node": "MYD88", "target_layer": "STRING", "weight": 0.421, "scaled_weight": 0.1000678391959799, "channel": null}, {"src": "CD40_STRING", "trg": "IL6R_STRING", "source_node": "CD40", "source_layer": "STRING", "target_node": "IL6R", "target_layer": "STRING", "weight": 0.451, "scaled_weight": 0.10016475233309405, "channel": null}, {"src": "CD40LG_STRING", "trg": "IL6R_STRING", "source_node": "CD40LG", "source_layer": "STRING", "target_node": "IL6R", "target_layer": "STRING", "weight": 0.457, "scaled_weight": 0.10018413496051688, "channel": null}, {"src": "IL6R_STRING", "trg": "TLR4_STRING", "source_node": "IL6R", "source_layer": "STRING", "target_node": "TLR4", "target_layer": "STRING", "weight": 0.544, "scaled_weight": 0.10046518305814789, "channel": null}, {"src": "IL10_STRING", "trg": "IL6R_STRING", "source_node": "IL10", "source_layer": "STRING", "target_node": "IL6R", "target_layer": "STRING", "weight": 0.673, "scaled_weight": 0.1008819095477387, "channel": null}, {"src": "IL1R1_STRING", "trg": "IL6R_STRING", "source_node": "IL1R1", "source_layer": "STRING", "target_node": "IL6R", "target_layer": "STRING", "weight": 0.683, "scaled_weight": 0.10091421392677674, "channel": null}, {"src": "IL2RA_STRING", "trg": "IL6R_STRING", "source_node": "IL2RA", "source_layer": "STRING", "target_node": "IL6R", "target_layer": "STRING", "weight": 0.736, "scaled_weight": 0.10108542713567839, "channel": null}, {"src": "IL4R_STRING", "trg": "IL6R_STRING", "source_node": "IL4R", "source_layer": "STRING", "target_node": "IL6R", "target_layer": "STRING", "weight": 0.737, "scaled_weight": 0.10108865757358221, "channel": null}, {"src": "IL6R_STRING", "trg": "TNF_STRING", "source_node": "IL6R", "source_layer": "STRING", "target_node": "TNF", "target_layer": "STRING", "weight": 0.779, "scaled_weight": 0.101224335965542, "channel": null}, {"src": "IFNB1_STRING", "trg": "IL6R_STRING", "source_node": "IFNB1", "source_layer": "STRING", "target_node": "IL6R", "target_layer": "STRING", "weight": 0.794, "scaled_weight": 0.10127279253409907, "channel": null}, {"src": "IL6R_STRING", "trg": "TYK2_STRING", "source_node": "IL6R", "source_layer": "STRING", "target_node": "TYK2", "target_layer": "STRING", "weight": 0.907, "scaled_weight": 0.10163783201722901, "channel": null}, {"src": "IL6R_STRING", "trg": "JAK1_STRING", "source_node": "IL6R", "source_layer": "STRING", "target_node": "JAK1", "target_layer": "STRING", "weight": 0.978, "scaled_weight": 0.10186719310839915, "channel": null}, {"src": "IL6R_STRING", "trg": "JAK2_STRING", "source_node": "IL6R", "source_layer": "STRING", "target_node": "JAK2", "target_layer": "STRING", "weight": 0.984, "scaled_weight": 0.10188657573582197, "channel": null}, {"src": "IL6R_STRING", "trg": "IL6ST_STRING", "source_node": "IL6R", "source_layer": "STRING", "target_node": "IL6ST", "target_layer": "STRING", "weight": 0.998, "scaled_weight": 0.10193180186647524, "channel": null}, {"src": "IL6_STRING", "trg": "IL6R_STRING", "source_node": "IL6", "source_layer": "STRING", "target_node": "IL6R", "target_layer": "STRING", "weight": 0.999, "scaled_weight": 0.10193503230437904, "channel": null}, {"src": "IFNB1_STRING", "trg": "MAP3K7_STRING", "source_node": "IFNB1", "source_layer": "STRING", "target_node": "MAP3K7", "target_layer": "STRING", "weight": 0.401, "scaled_weight": 0.10000323043790381, "channel": null}, {"src": "IRF3_STRING", "trg": "MAP3K7_STRING", "source_node": "IRF3", "source_layer": "STRING", "target_node": "MAP3K7", "target_layer": "STRING", "weight": 0.426, "scaled_weight": 0.10008399138549894, "channel": null}, {"src": "MAP3K7_STRING", "trg": "NFKB2_STRING", "source_node": "MAP3K7", "source_layer": "STRING", "target_node": "NFKB2", "target_layer": "STRING", "weight": 0.427, "scaled_weight": 0.10008722182340274, "channel": null}, {"src": "IL1R1_STRING", "trg": "MAP3K7_STRING", "source_node": "IL1R1", "source_layer": "STRING", "target_node": "MAP3K7", "target_layer": "STRING", "weight": 0.435, "scaled_weight": 0.10011306532663317, "channel": null}, {"src": "IL6_STRING", "trg": "MAP3K7_STRING", "source_node": "IL6", "source_layer": "STRING", "target_node": "MAP3K7", "target_layer": "STRING", "weight": 0.471, "scaled_weight": 0.10022936109117014, "channel": null}, {"src": "DDX58_STRING", "trg": "MAP3K7_STRING", "source_node": "DDX58", "source_layer": "STRING", "target_node": "MAP3K7", "target_layer": "STRING", "weight": 0.475, "scaled_weight": 0.10024228284278536, "channel": null}, {"src": "JUN_STRING", "trg": "MAP3K7_STRING", "source_node": "JUN", "source_layer": "STRING", "target_node": "MAP3K7", "target_layer": "STRING", "weight": 0.719, "scaled_weight": 0.10103050969131372, "channel": null}, {"src": "CD40_STRING", "trg": "MAP3K7_STRING", "source_node": "CD40", "source_layer": "STRING", "target_node": "MAP3K7", "target_layer": "STRING", "weight": 0.817, "scaled_weight": 0.10134709260588658, "channel": null}, {"src": "MAP3K7_STRING", "trg": "TIRAP_STRING", "source_node": "MAP3K7", "source_layer": "STRING", "target_node": "TIRAP", "target_layer": "STRING", "weight": 0.871, "scaled_weight": 0.10152153625269204, "channel": null}, {"src": "IRAK4_STRING", "trg": "MAP3K7_STRING", "source_node": "IRAK4", "source_layer": "STRING", "target_node": "MAP3K7", "target_layer": "STRING", "weight": 0.925, "scaled_weight": 0.1016959798994975, "channel": null}, {"src": "MAP3K7_STRING", "trg": "MAVS_STRING", "source_node": "MAP3K7", "source_layer": "STRING", "target_node": "MAVS", "target_layer": "STRING", "weight": 0.96, "scaled_weight": 0.10180904522613066, "channel": null}, {"src": "MAP3K7_STRING", "trg": "RELA_STRING", "source_node": "MAP3K7", "source_layer": "STRING", "target_node": "RELA", "target_layer": "STRING", "weight": 0.969, "scaled_weight": 0.1018381191672649, "channel": null}, {"src": "MAP3K7_STRING", "trg": "TRAF3_STRING", "source_node": "MAP3K7", "source_layer": "STRING", "target_node": "TRAF3", "target_layer": "STRING", "weight": 0.971, "scaled_weight": 0.10184458004307251, "channel": null}, {"src": "MAP3K7_STRING", "trg": "TLR4_STRING", "source_node": "MAP3K7", "source_layer": "STRING", "target_node": "TLR4", "target_layer": "STRING", "weight": 0.972, "scaled_weight": 0.10184781048097631, "channel": null}, {"src": "MAP3K7_STRING", "trg": "MAPK8_STRING", "source_node": "MAP3K7", "source_layer": "STRING", "target_node": "MAPK8", "target_layer": "STRING", "weight": 0.989, "scaled_weight": 0.101902727925341, "channel": null}, {"src": "MAP3K7_STRING", "trg": "MYD88_STRING", "source_node": "MAP3K7", "source_layer": "STRING", "target_node": "MYD88", "target_layer": "STRING", "weight": 0.998, "scaled_weight": 0.10193180186647524, "channel": null}, {"src": "IRAK1_STRING", "trg": "MAP3K7_STRING", "source_node": "IRAK1", "source_layer": "STRING", "target_node": "MAP3K7", "target_layer": "STRING", "weight": 0.999, "scaled_weight": 0.10193503230437904, "channel": null}, {"src": "CHUK_STRING", "trg": "MAP3K7_STRING", "source_node": "CHUK", "source_layer": "STRING", "target_node": "MAP3K7", "target_layer": "STRING", "weight": 0.999, "scaled_weight": 0.10193503230437904, "channel": null}, {"src": "MAP3K7_STRING", "trg": "TNF_STRING", "source_node": "MAP3K7", "source_layer": "STRING", "target_node": "TNF", "target_layer": "STRING", "weight": 0.999, "scaled_weight": 0.10193503230437904, "channel": null}, {"src": "IKBKB_STRING", "trg": "MAP3K7_STRING", "source_node": "IKBKB", "source_layer": "STRING", "target_node": "MAP3K7", "target_layer": "STRING", "weight": 0.999, "scaled_weight": 0.10193503230437904, "channel": null}, {"src": "MAP3K7_STRING", "trg": "TRAF6_STRING", "source_node": "MAP3K7", "source_layer": "STRING", "target_node": "TRAF6", "target_layer": "STRING", "weight": 0.999, "scaled_weight": 0.10193503230437904, "channel": null}, {"src": "IKBKG_STRING", "trg": "MAP3K7_STRING", "source_node": "IKBKG", "source_layer": "STRING", "target_node": "MAP3K7", "target_layer": "STRING", "weight": 0.999, "scaled_weight": 0.10193503230437904, "channel": null}, {"src": "IFNB1_STRING", "trg": "NFKB2_STRING", "source_node": "IFNB1", "source_layer": "STRING", "target_node": "NFKB2", "target_layer": "STRING", "weight": 0.402, "scaled_weight": 0.10000646087580761, "channel": null}, {"src": "IL1R1_STRING", "trg": "NFKB2_STRING", "source_node": "IL1R1", "source_layer": "STRING", "target_node": "NFKB2", "target_layer": "STRING", "weight": 0.418, "scaled_weight": 0.1000581478822685, "channel": null}, {"src": "IRF3_STRING", "trg": "NFKB2_STRING", "source_node": "IRF3", "source_layer": "STRING", "target_node": "NFKB2", "target_layer": "STRING", "weight": 0.423, "scaled_weight": 0.10007430007178751, "channel": null}, {"src": "IRF7_STRING", "trg": "NFKB2_STRING", "source_node": "IRF7", "source_layer": "STRING", "target_node": "NFKB2", "target_layer": "STRING", "weight": 0.424, "scaled_weight": 0.10007753050969131, "channel": null}, {"src": "IRAK4_STRING", "trg": "NFKB2_STRING", "source_node": "IRAK4", "source_layer": "STRING", "target_node": "NFKB2", "target_layer": "STRING", "weight": 0.435, "scaled_weight": 0.10011306532663317, "channel": null}, {"src": "NFKB2_STRING", "trg": "TLR4_STRING", "source_node": "NFKB2", "source_layer": "STRING", "target_node": "TLR4", "target_layer": "STRING", "weight": 0.444, "scaled_weight": 0.10014213926776741, "channel": null}, {"src": "IKBKE_STRING", "trg": "NFKB2_STRING", "source_node": "IKBKE", "source_layer": "STRING", "target_node": "NFKB2", "target_layer": "STRING", "weight": 0.489, "scaled_weight": 0.10028750897343863, "channel": null}, {"src": "IRAK1_STRING", "trg": "NFKB2_STRING", "source_node": "IRAK1", "source_layer": "STRING", "target_node": "NFKB2", "target_layer": "STRING", "weight": 0.49, "scaled_weight": 0.10029073941134244, "channel": null}, {"src": "IL10_STRING", "trg": "NFKB2_STRING", "source_node": "IL10", "source_layer": "STRING", "target_node": "NFKB2", "target_layer": "STRING", "weight": 0.529, "scaled_weight": 0.10041672648959081, "channel": null}, {"src": "CD40LG_STRING", "trg": "NFKB2_STRING", "source_node": "CD40LG", "source_layer": "STRING", "target_node": "NFKB2", "target_layer": "STRING", "weight": 0.543, "scaled_weight": 0.10046195262024409, "channel": null}, {"src": "MAVS_STRING", "trg": "NFKB2_STRING", "source_node": "MAVS", "source_layer": "STRING", "target_node": "NFKB2", "target_layer": "STRING", "weight": 0.591, "scaled_weight": 0.1006170136396267, "channel": null}, {"src": "IL6_STRING", "trg": "NFKB2_STRING", "source_node": "IL6", "source_layer": "STRING", "target_node": "NFKB2", "target_layer": "STRING", "weight": 0.632, "scaled_weight": 0.1007494615936827, "channel": null}, {"src": "IFIH1_STRING", "trg": "NFKB2_STRING", "source_node": "IFIH1", "source_layer": "STRING", "target_node": "NFKB2", "target_layer": "STRING", "weight": 0.637, "scaled_weight": 0.10076561378320173, "channel": null}, {"src": "CD40_STRING", "trg": "NFKB2_STRING", "source_node": "CD40", "source_layer": "STRING", "target_node": "NFKB2", "target_layer": "STRING", "weight": 0.646, "scaled_weight": 0.10079468772433597, "channel": null}, {"src": "MYD88_STRING", "trg": "NFKB2_STRING", "source_node": "MYD88", "source_layer": "STRING", "target_node": "NFKB2", "target_layer": "STRING", "weight": 0.69, "scaled_weight": 0.10093682699210338, "channel": null}, {"src": "DDX58_STRING", "trg": "NFKB2_STRING", "source_node": "DDX58", "source_layer": "STRING", "target_node": "NFKB2", "target_layer": "STRING", "weight": 0.703, "scaled_weight": 0.10097882268485284, "channel": null}, {"src": "NFKB2_STRING", "trg": "TRAF6_STRING", "source_node": "NFKB2", "source_layer": "STRING", "target_node": "TRAF6", "target_layer": "STRING", "weight": 0.764, "scaled_weight": 0.10117587939698493, "channel": null}, {"src": "NFKB2_STRING", "trg": "TRAF3_STRING", "source_node": "NFKB2", "source_layer": "STRING", "target_node": "TRAF3", "target_layer": "STRING", "weight": 0.766, "scaled_weight": 0.10118234027279253, "channel": null}, {"src": "NFKB2_STRING", "trg": "TNF_STRING", "source_node": "NFKB2", "source_layer": "STRING", "target_node": "TNF", "target_layer": "STRING", "weight": 0.769, "scaled_weight": 0.10119203158650396, "channel": null}, {"src": "JUN_STRING", "trg": "NFKB2_STRING", "source_node": "JUN", "source_layer": "STRING", "target_node": "NFKB2", "target_layer": "STRING", "weight": 0.798, "scaled_weight": 0.10128571428571428, "channel": null}, {"src": "IKBKG_STRING", "trg": "NFKB2_STRING", "source_node": "IKBKG", "source_layer": "STRING", "target_node": "NFKB2", "target_layer": "STRING", "weight": 0.934, "scaled_weight": 0.10172505384063174, "channel": null}, {"src": "IKBKB_STRING", "trg": "NFKB2_STRING", "source_node": "IKBKB", "source_layer": "STRING", "target_node": "NFKB2", "target_layer": "STRING", "weight": 0.986, "scaled_weight": 0.10189303661162959, "channel": null}, {"src": "CHUK_STRING", "trg": "NFKB2_STRING", "source_node": "CHUK", "source_layer": "STRING", "target_node": "NFKB2", "target_layer": "STRING", "weight": 0.999, "scaled_weight": 0.10193503230437904, "channel": null}, {"src": "NFKB2_STRING", "trg": "RELA_STRING", "source_node": "NFKB2", "source_layer": "STRING", "target_node": "RELA", "target_layer": "STRING", "weight": 0.999, "scaled_weight": 0.10193503230437904, "channel": null}, {"src": "IRAK1_STRING", "trg": "MAPK8_STRING", "source_node": "IRAK1", "source_layer": "STRING", "target_node": "MAPK8", "target_layer": "STRING", "weight": 0.454, "scaled_weight": 0.10017444364680546, "channel": null}, {"src": "IFIH1_STRING", "trg": "IRAK1_STRING", "source_node": "IFIH1", "source_layer": "STRING", "target_node": "IRAK1", "target_layer": "STRING", "weight": 0.481, "scaled_weight": 0.10026166547020819, "channel": null}, {"src": "CASP1_STRING", "trg": "IRAK1_STRING", "source_node": "CASP1", "source_layer": "STRING", "target_node": "IRAK1", "target_layer": "STRING", "weight": 0.548, "scaled_weight": 0.1004781048097631, "channel": null}, {"src": "DDX58_STRING", "trg": "IRAK1_STRING", "source_node": "DDX58", "source_layer": "STRING", "target_node": "IRAK1", "target_layer": "STRING", "weight": 0.57, "scaled_weight": 0.1005491744436468, "channel": null}, {"src": "IRAK1_STRING", "trg": "JUN_STRING", "source_node": "IRAK1", "source_layer": "STRING", "target_node": "JUN", "target_layer": "STRING", "weight": 0.573, "scaled_weight": 0.10055886575735823, "channel": null}, {"src": "CD40_STRING", "trg": "IRAK1_STRING", "source_node": "CD40", "source_layer": "STRING", "target_node": "IRAK1", "target_layer": "STRING", "weight": 0.616, "scaled_weight": 0.10069777458722183, "channel": null}, {"src": "IKBKE_STRING", "trg": "IRAK1_STRING", "source_node": "IKBKE", "source_layer": "STRING", "target_node": "IRAK1", "target_layer": "STRING", "weight": 0.647, "scaled_weight": 0.10079791816223978, "channel": null}, {"src": "IRAK1_STRING", "trg": "IRF5_STRING", "source_node": "IRAK1", "source_layer": "STRING", "target_node": "IRF5", "target_layer": "STRING", "weight": 0.675, "scaled_weight": 0.10088837042354631, "channel": null}, {"src": "IRAK1_STRING", "trg": "TRAF3_STRING", "source_node": "IRAK1", "source_layer": "STRING", "target_node": "TRAF3", "target_layer": "STRING", "weight": 0.715, "scaled_weight": 0.10101758793969849, "channel": null}, {"src": "IL10_STRING", "trg": "IRAK1_STRING", "source_node": "IL10", "source_layer": "STRING", "target_node": "IRAK1", "target_layer": "STRING", "weight": 0.715, "scaled_weight": 0.10101758793969849, "channel": null}, {"src": "IL6_STRING", "trg": "IRAK1_STRING", "source_node": "IL6", "source_layer": "STRING", "target_node": "IRAK1", "target_layer": "STRING", "weight": 0.72, "scaled_weight": 0.10103374012921752, "channel": null}, {"src": "IFNB1_STRING", "trg": "IRAK1_STRING", "source_node": "IFNB1", "source_layer": "STRING", "target_node": "IRAK1", "target_layer": "STRING", "weight": 0.77, "scaled_weight": 0.10119526202440776, "channel": null}, {"src": "IRAK1_STRING", "trg": "SOCS1_STRING", "source_node": "IRAK1", "source_layer": "STRING", "target_node": "SOCS1", "target_layer": "STRING", "weight": 0.782, "scaled_weight": 0.10123402727925342, "channel": null}, {"src": "IRAK1_STRING", "trg": "RELA_STRING", "source_node": "IRAK1", "source_layer": "STRING", "target_node": "RELA", "target_layer": "STRING", "weight": 0.788, "scaled_weight": 0.10125340990667625, "channel": null}, {"src": "IRAK1_STRING", "trg": "IRF3_STRING", "source_node": "IRAK1", "source_layer": "STRING", "target_node": "IRF3", "target_layer": "STRING", "weight": 0.806, "scaled_weight": 0.10131155778894473, "channel": null}, {"src": "IRAK1_STRING", "trg": "TNF_STRING", "source_node": "IRAK1", "source_layer": "STRING", "target_node": "TNF", "target_layer": "STRING", "weight": 0.843, "scaled_weight": 0.1014310839913855, "channel": null}, {"src": "IKBKB_STRING", "trg": "IRAK1_STRING", "source_node": "IKBKB", "source_layer": "STRING", "target_node": "IRAK1", "target_layer": "STRING", "weight": 0.929, "scaled_weight": 0.10170890165111271, "channel": null}, {"src": "IRAK1_STRING", "trg": "MAVS_STRING", "source_node": "IRAK1", "source_layer": "STRING", "target_node": "MAVS", "target_layer": "STRING", "weight": 0.948, "scaled_weight": 0.101770279971285, "channel": null}, {"src": "IRAK1_STRING", "trg": "TLR4_STRING", "source_node": "IRAK1", "source_layer": "STRING", "target_node": "TLR4", "target_layer": "STRING", "weight": 0.95, "scaled_weight": 0.10177674084709261, "channel": null}, {"src": "IRAK1_STRING", "trg": "TLR7_STRING", "source_node": "IRAK1", "source_layer": "STRING", "target_node": "TLR7", "target_layer": "STRING", "weight": 0.986, "scaled_weight": 0.10189303661162959, "channel": null}, {"src": "CHUK_STRING", "trg": "IRAK1_STRING", "source_node": "CHUK", "source_layer": "STRING", "target_node": "IRAK1", "target_layer": "STRING", "weight": 0.989, "scaled_weight": 0.101902727925341, "channel": null}, {"src": "IRAK1_STRING", "trg": "TIRAP_STRING", "source_node": "IRAK1", "source_layer": "STRING", "target_node": "TIRAP", "target_layer": "STRING", "weight": 0.996, "scaled_weight": 0.10192534099066763, "channel": null}, {"src": "IRAK1_STRING", "trg": "IRF7_STRING", "source_node": "IRAK1", "source_layer": "STRING", "target_node": "IRF7", "target_layer": "STRING", "weight": 0.997, "scaled_weight": 0.10192857142857144, "channel": null}, {"src": "IL1R1_STRING", "trg": "IRAK1_STRING", "source_node": "IL1R1", "source_layer": "STRING", "target_node": "IRAK1", "target_layer": "STRING", "weight": 0.999, "scaled_weight": 0.10193503230437904, "channel": null}, {"src": "IRAK1_STRING", "trg": "TRAF6_STRING", "source_node": "IRAK1", "source_layer": "STRING", "target_node": "TRAF6", "target_layer": "STRING", "weight": 0.999, "scaled_weight": 0.10193503230437904, "channel": null}, {"src": "IRAK1_STRING", "trg": "IRAK4_STRING", "source_node": "IRAK1", "source_layer": "STRING", "target_node": "IRAK4", "target_layer": "STRING", "weight": 0.999, "scaled_weight": 0.10193503230437904, "channel": null}, {"src": "IKBKG_STRING", "trg": "IRAK1_STRING", "source_node": "IKBKG", "source_layer": "STRING", "target_node": "IRAK1", "target_layer": "STRING", "weight": 0.999, "scaled_weight": 0.10193503230437904, "channel": null}, {"src": "IRAK1_STRING", "trg": "MYD88_STRING", "source_node": "IRAK1", "source_layer": "STRING", "target_node": "MYD88", "target_layer": "STRING", "weight": 0.999, "scaled_weight": 0.10193503230437904, "channel": null}, {"src": "CGAS_STRING", "trg": "TYK2_STRING", "source_node": "CGAS", "source_layer": "STRING", "target_node": "TYK2", "target_layer": "STRING", "weight": 0.404, "scaled_weight": 0.10001292175161522, "channel": null}, {"src": "CD40_STRING", "trg": "CGAS_STRING", "source_node": "CD40", "source_layer": "STRING", "target_node": "CGAS", "target_layer": "STRING", "weight": 0.406, "scaled_weight": 0.10001938262742284, "channel": null}, {"src": "CGAS_STRING", "trg": "IKBKB_STRING", "source_node": "CGAS", "source_layer": "STRING", "target_node": "IKBKB", "target_layer": "STRING", "weight": 0.426, "scaled_weight": 0.10008399138549894, "channel": null}, {"src": "CGAS_STRING", "trg": "IRF5_STRING", "source_node": "CGAS", "source_layer": "STRING", "target_node": "IRF5", "target_layer": "STRING", "weight": 0.446, "scaled_weight": 0.10014860014357502, "channel": null}, {"src": "CGAS_STRING", "trg": "JAK1_STRING", "source_node": "CGAS", "source_layer": "STRING", "target_node": "JAK1", "target_layer": "STRING", "weight": 0.454, "scaled_weight": 0.10017444364680546, "channel": null}, {"src": "CGAS_STRING", "trg": "CHUK_STRING", "source_node": "CGAS", "source_layer": "STRING", "target_node": "CHUK", "target_layer": "STRING", "weight": 0.472, "scaled_weight": 0.10023259152907395, "channel": null}, {"src": "CGAS_STRING", "trg": "IL10_STRING", "source_node": "CGAS", "source_layer": "STRING", "target_node": "IL10", "target_layer": "STRING", "weight": 0.519, "scaled_weight": 0.10038442211055278, "channel": null}, {"src": "CGAS_STRING", "trg": "TRAF6_STRING", "source_node": "CGAS", "source_layer": "STRING", "target_node": "TRAF6", "target_layer": "STRING", "weight": 0.535, "scaled_weight": 0.10043610911701364, "channel": null}, {"src": "CGAS_STRING", "trg": "TRAF3_STRING", "source_node": "CGAS", "source_layer": "STRING", "target_node": "TRAF3", "target_layer": "STRING", "weight": 0.538, "scaled_weight": 0.10044580043072505, "channel": null}, {"src": "CGAS_STRING", "trg": "IRF9_STRING", "source_node": "CGAS", "source_layer": "STRING", "target_node": "IRF9", "target_layer": "STRING", "weight": 0.574, "scaled_weight": 0.10056209619526203, "channel": null}, {"src": "CGAS_STRING", "trg": "IKBKE_STRING", "source_node": "CGAS", "source_layer": "STRING", "target_node": "IKBKE", "target_layer": "STRING", "weight": 0.613, "scaled_weight": 0.10068808327351042, "channel": null}, {"src": "CGAS_STRING", "trg": "TLR4_STRING", "source_node": "CGAS", "source_layer": "STRING", "target_node": "TLR4", "target_layer": "STRING", "weight": 0.617, "scaled_weight": 0.10070100502512563, "channel": null}, {"src": "CGAS_STRING", "trg": "TNF_STRING", "source_node": "CGAS", "source_layer": "STRING", "target_node": "TNF", "target_layer": "STRING", "weight": 0.628, "scaled_weight": 0.10073653984206749, "channel": null}, {"src": "CGAS_STRING", "trg": "MYD88_STRING", "source_node": "CGAS", "source_layer": "STRING", "target_node": "MYD88", "target_layer": "STRING", "weight": 0.656, "scaled_weight": 0.10082699210337402, "channel": null}, {"src": "CASP1_STRING", "trg": "CGAS_STRING", "source_node": "CASP1", "source_layer": "STRING", "target_node": "CGAS", "target_layer": "STRING", "weight": 0.66, "scaled_weight": 0.10083991385498924, "channel": null}, {"src": "CGAS_STRING", "trg": "IL6_STRING", "source_node": "CGAS", "source_layer": "STRING", "target_node": "IL6", "target_layer": "STRING", "weight": 0.662, "scaled_weight": 0.10084637473079684, "channel": null}, {"src": "CGAS_STRING", "trg": "TLR7_STRING", "source_node": "CGAS", "source_layer": "STRING", "target_node": "TLR7", "target_layer": "STRING", "weight": 0.7, "scaled_weight": 0.10096913137114143, "channel": null}, {"src": "CGAS_STRING", "trg": "IRF7_STRING", "source_node": "CGAS", "source_layer": "STRING", "target_node": "IRF7", "target_layer": "STRING", "weight": 0.733, "scaled_weight": 0.10107573582196698, "channel": null}, {"src": "CGAS_STRING", "trg": "IFIH1_STRING", "source_node": "CGAS", "source_layer": "STRING", "target_node": "IFIH1", "target_layer": "STRING", "weight": 0.794, "scaled_weight": 0.10127279253409907, "channel": null}, {"src": "CGAS_STRING", "trg": "IFNB1_STRING", "source_node": "CGAS", "source_layer": "STRING", "target_node": "IFNB1", "target_layer": "STRING", "weight": 0.817, "scaled_weight": 0.10134709260588658, "channel": null}, {"src": "CGAS_STRING", "trg": "DDX58_STRING", "source_node": "CGAS", "source_layer": "STRING", "target_node": "DDX58", "target_layer": "STRING", "weight": 0.863, "scaled_weight": 0.1014956927494616, "channel": null}, {"src": "CGAS_STRING", "trg": "MAVS_STRING", "source_node": "CGAS", "source_layer": "STRING", "target_node": "MAVS", "target_layer": "STRING", "weight": 0.896, "scaled_weight": 0.10160229720028716, "channel": null}, {"src": "CGAS_STRING", "trg": "IRF3_STRING", "source_node": "CGAS", "source_layer": "STRING", "target_node": "IRF3", "target_layer": "STRING", "weight": 0.924, "scaled_weight": 0.10169274946159369, "channel": null}, {"src": "CGAS_STRING", "trg": "STING1_STRING", "source_node": "CGAS", "source_layer": "STRING", "target_node": "STING1", "target_layer": "STRING", "weight": 0.992, "scaled_weight": 0.10191241923905241, "channel": null}, {"src": "CHUK_STRING", "trg": "IL1R1_STRING", "source_node": "CHUK", "source_layer": "STRING", "target_node": "IL1R1", "target_layer": "STRING", "weight": 0.492, "scaled_weight": 0.10029720028715004, "channel": null}, {"src": "CD40LG_STRING", "trg": "CHUK_STRING", "source_node": "CD40LG", "source_layer": "STRING", "target_node": "CHUK", "target_layer": "STRING", "weight": 0.493, "scaled_weight": 0.10030043072505385, "channel": null}, {"src": "CASP1_STRING", "trg": "CHUK_STRING", "source_node": "CASP1", "source_layer": "STRING", "target_node": "CHUK", "target_layer": "STRING", "weight": 0.503, "scaled_weight": 0.1003327351040919, "channel": null}, {"src": "CHUK_STRING", "trg": "IL10_STRING", "source_node": "CHUK", "source_layer": "STRING", "target_node": "IL10", "target_layer": "STRING", "weight": 0.519, "scaled_weight": 0.10038442211055278, "channel": null}, {"src": "CHUK_STRING", "trg": "TLR7_STRING", "source_node": "CHUK", "source_layer": "STRING", "target_node": "TLR7", "target_layer": "STRING", "weight": 0.571, "scaled_weight": 0.10055240488155062, "channel": null}, {"src": "CHUK_STRING", "trg": "IFNB1_STRING", "source_node": "CHUK", "source_layer": "STRING", "target_node": "IFNB1", "target_layer": "STRING", "weight": 0.59, "scaled_weight": 0.1006137832017229, "channel": null}, {"src": "CHUK_STRING", "trg": "TIRAP_STRING", "source_node": "CHUK", "source_layer": "STRING", "target_node": "TIRAP", "target_layer": "STRING", "weight": 0.591, "scaled_weight": 0.1006170136396267, "channel": null}, {"src": "CHUK_STRING", "trg": "JUN_STRING", "source_node": "CHUK", "source_layer": "STRING", "target_node": "JUN", "target_layer": "STRING", "weight": 0.623, "scaled_weight": 0.10072038765254847, "channel": null}, {"src": "CHUK_STRING", "trg": "IKBKE_STRING", "source_node": "CHUK", "source_layer": "STRING", "target_node": "IKBKE", "target_layer": "STRING", "weight": 0.678, "scaled_weight": 0.10089806173725772, "channel": null}, {"src": "CHUK_STRING", "trg": "IL6_STRING", "source_node": "CHUK", "source_layer": "STRING", "target_node": "IL6", "target_layer": "STRING", "weight": 0.717, "scaled_weight": 0.10102404881550611, "channel": null}, {"src": "CHUK_STRING", "trg": "IRF3_STRING", "source_node": "CHUK", "source_layer": "STRING", "target_node": "IRF3", "target_layer": "STRING", "weight": 0.718, "scaled_weight": 0.10102727925340992, "channel": null}, {"src": "CHUK_STRING", "trg": "MYD88_STRING", "source_node": "CHUK", "source_layer": "STRING", "target_node": "MYD88", "target_layer": "STRING", "weight": 0.773, "scaled_weight": 0.10120495333811917, "channel": null}, {"src": "CHUK_STRING", "trg": "IRF5_STRING", "source_node": "CHUK", "source_layer": "STRING", "target_node": "IRF5", "target_layer": "STRING", "weight": 0.782, "scaled_weight": 0.10123402727925342, "channel": null}, {"src": "CHUK_STRING", "trg": "DDX58_STRING", "source_node": "CHUK", "source_layer": "STRING", "target_node": "DDX58", "target_layer": "STRING", "weight": 0.805, "scaled_weight": 0.10130832735104092, "channel": null}, {"src": "CHUK_STRING", "trg": "IFIH1_STRING", "source_node": "CHUK", "source_layer": "STRING", "target_node": "IFIH1", "target_layer": "STRING", "weight": 0.835, "scaled_weight": 0.10140524048815507, "channel": null}, {"src": "CHUK_STRING", "trg": "TLR4_STRING", "source_node": "CHUK", "source_layer": "STRING", "target_node": "TLR4", "target_layer": "STRING", "weight": 0.841, "scaled_weight": 0.1014246231155779, "channel": null}, {"src": "CHUK_STRING", "trg": "IRAK4_STRING", "source_node": "CHUK", "source_layer": "STRING", "target_node": "IRAK4", "target_layer": "STRING", "weight": 0.948, "scaled_weight": 0.101770279971285, "channel": null}, {"src": "CHUK_STRING", "trg": "TRAF3_STRING", "source_node": "CHUK", "source_layer": "STRING", "target_node": "TRAF3", "target_layer": "STRING", "weight": 0.98, "scaled_weight": 0.10187365398420675, "channel": null}, {"src": "CHUK_STRING", "trg": "MAVS_STRING", "source_node": "CHUK", "source_layer": "STRING", "target_node": "MAVS", "target_layer": "STRING", "weight": 0.984, "scaled_weight": 0.10188657573582197, "channel": null}, {"src": "CHUK_STRING", "trg": "IRF7_STRING", "source_node": "CHUK", "source_layer": "STRING", "target_node": "IRF7", "target_layer": "STRING", "weight": 0.988, "scaled_weight": 0.1018994974874372, "channel": null}, {"src": "CD40_STRING", "trg": "CHUK_STRING", "source_node": "CD40", "source_layer": "STRING", "target_node": "CHUK", "target_layer": "STRING", "weight": 0.989, "scaled_weight": 0.101902727925341, "channel": null}, {"src": "CHUK_STRING", "trg": "RELA_STRING", "source_node": "CHUK", "source_layer": "STRING", "target_node": "RELA", "target_layer": "STRING", "weight": 0.999, "scaled_weight": 0.10193503230437904, "channel": null}, {"src": "CHUK_STRING", "trg": "TNF_STRING", "source_node": "CHUK", "source_layer": "STRING", "target_node": "TNF", "target_layer": "STRING", "weight": 0.999, "scaled_weight": 0.10193503230437904, "channel": null}, {"src": "CHUK_STRING", "trg": "IKBKB_STRING", "source_node": "CHUK", "source_layer": "STRING", "target_node": "IKBKB", "target_layer": "STRING", "weight": 0.999, "scaled_weight": 0.10193503230437904, "channel": null}, {"src": "CHUK_STRING", "trg": "TRAF6_STRING", "source_node": "CHUK", "source_layer": "STRING", "target_node": "TRAF6", "target_layer": "STRING", "weight": 0.999, "scaled_weight": 0.10193503230437904, "channel": null}, {"src": "CHUK_STRING", "trg": "IKBKG_STRING", "source_node": "CHUK", "source_layer": "STRING", "target_node": "IKBKG", "target_layer": "STRING", "weight": 0.999, "scaled_weight": 0.10193503230437904, "channel": null}, {"src": "CD40LG_STRING", "trg": "IKBKB_STRING", "source_node": "CD40LG", "source_layer": "STRING", "target_node": "IKBKB", "target_layer": "STRING", "weight": 0.408, "scaled_weight": 0.10002584350323045, "channel": null}, {"src": "CASP1_STRING", "trg": "CD40LG_STRING", "source_node": "CASP1", "source_layer": "STRING", "target_node": "CD40LG", "target_layer": "STRING", "weight": 0.428, "scaled_weight": 0.10009045226130654, "channel": null}, {"src": "CD40LG_STRING", "trg": "IL1R1_STRING", "source_node": "CD40LG", "source_layer": "STRING", "target_node": "IL1R1", "target_layer": "STRING", "weight": 0.441, "scaled_weight": 0.100132447954056, "channel": null}, {"src": "CD40LG_STRING", "trg": "IFNB1_STRING", "source_node": "CD40LG", "source_layer": "STRING", "target_node": "IFNB1", "target_layer": "STRING", "weight": 0.499, "scaled_weight": 0.10031981335247668, "channel": null}, {"src": "CD40LG_STRING", "trg": "IL4R_STRING", "source_node": "CD40LG", "source_layer": "STRING", "target_node": "IL4R", "target_layer": "STRING", "weight": 0.534, "scaled_weight": 0.10043287867910984, "channel": null}, {"src": "CD40LG_STRING", "trg": "MYD88_STRING", "source_node": "CD40LG", "source_layer": "STRING", "target_node": "MYD88", "target_layer": "STRING", "weight": 0.559, "scaled_weight": 0.10051363962670495, "channel": null}, {"src": "CD40LG_STRING", "trg": "TRAF6_STRING", "source_node": "CD40LG", "source_layer": "STRING", "target_node": "TRAF6", "target_layer": "STRING", "weight": 0.638, "scaled_weight": 0.10076884422110553, "channel": null}, {"src": "CD40LG_STRING", "trg": "IKBKG_STRING", "source_node": "CD40LG", "source_layer": "STRING", "target_node": "IKBKG", "target_layer": "STRING", "weight": 0.646, "scaled_weight": 0.10079468772433597, "channel": null}, {"src": "CD40LG_STRING", "trg": "TLR4_STRING", "source_node": "CD40LG", "source_layer": "STRING", "target_node": "TLR4", "target_layer": "STRING", "weight": 0.654, "scaled_weight": 0.10082053122756642, "channel": null}, {"src": "CD40LG_STRING", "trg": "TLR7_STRING", "source_node": "CD40LG", "source_layer": "STRING", "target_node": "TLR7", "target_layer": "STRING", "weight": 0.669, "scaled_weight": 0.10086898779612348, "channel": null}, {"src": "CD40LG_STRING", "trg": "RELA_STRING", "source_node": "CD40LG", "source_layer": "STRING", "target_node": "RELA", "target_layer": "STRING", "weight": 0.719, "scaled_weight": 0.10103050969131372, "channel": null}, {"src": "CD40LG_STRING", "trg": "IL2RA_STRING", "source_node": "CD40LG", "source_layer": "STRING", "target_node": "IL2RA", "target_layer": "STRING", "weight": 0.771, "scaled_weight": 0.10119849246231157, "channel": null}, {"src": "CD40LG_STRING", "trg": "IL6_STRING", "source_node": "CD40LG", "source_layer": "STRING", "target_node": "IL6", "target_layer": "STRING", "weight": 0.8, "scaled_weight": 0.1012921751615219, "channel": null}, {"src": "CD40LG_STRING", "trg": "TRAF3_STRING", "source_node": "CD40LG", "source_layer": "STRING", "target_node": "TRAF3", "target_layer": "STRING", "weight": 0.843, "scaled_weight": 0.1014310839913855, "channel": null}, {"src": "CD40LG_STRING", "trg": "IL10_STRING", "source_node": "CD40LG", "source_layer": "STRING", "target_node": "IL10", "target_layer": "STRING", "weight": 0.869, "scaled_weight": 0.10151507537688442, "channel": null}, {"src": "CD40LG_STRING", "trg": "TNF_STRING", "source_node": "CD40LG", "source_layer": "STRING", "target_node": "TNF", "target_layer": "STRING", "weight": 0.933, "scaled_weight": 0.10172182340272794, "channel": null}, {"src": "CD40_STRING", "trg": "CD40LG_STRING", "source_node": "CD40", "source_layer": "STRING", "target_node": "CD40LG", "target_layer": "STRING", "weight": 0.999, "scaled_weight": 0.10193503230437904, "channel": null}, {"src": "JUN_STRING", "trg": "TLR7_STRING", "source_node": "JUN", "source_layer": "STRING", "target_node": "TLR7", "target_layer": "STRING", "weight": 0.435, "scaled_weight": 0.10011306532663317, "channel": null}, {"src": "DDX58_STRING", "trg": "JUN_STRING", "source_node": "DDX58", "source_layer": "STRING", "target_node": "JUN", "target_layer": "STRING", "weight": 0.445, "scaled_weight": 0.10014536970567121, "channel": null}, {"src": "JUN_STRING", "trg": "SOCS1_STRING", "source_node": "JUN", "source_layer": "STRING", "target_node": "SOCS1", "target_layer": "STRING", "weight": 0.45, "scaled_weight": 0.10016152189519024, "channel": null}, {"src": "IL1R1_STRING", "trg": "JUN_STRING", "source_node": "IL1R1", "source_layer": "STRING", "target_node": "JUN", "target_layer": "STRING", "weight": 0.461, "scaled_weight": 0.1001970567121321, "channel": null}, {"src": "JUN_STRING", "trg": "TRAF3_STRING", "source_node": "JUN", "source_layer": "STRING", "target_node": "TRAF3", "target_layer": "STRING", "weight": 0.464, "scaled_weight": 0.1002067480258435, "channel": null}, {"src": "CD40_STRING", "trg": "JUN_STRING", "source_node": "CD40", "source_layer": "STRING", "target_node": "JUN", "target_layer": "STRING", "weight": 0.469, "scaled_weight": 0.10022290021536254, "channel": null}, {"src": "IKBKG_STRING", "trg": "JUN_STRING", "source_node": "IKBKG", "source_layer": "STRING", "target_node": "JUN", "target_layer": "STRING", "weight": 0.47, "scaled_weight": 0.10022613065326634, "channel": null}, {"src": "IRAK4_STRING", "trg": "JUN_STRING", "source_node": "IRAK4", "source_layer": "STRING", "target_node": "JUN", "target_layer": "STRING", "weight": 0.483, "scaled_weight": 0.1002681263460158, "channel": null}, {"src": "JAK1_STRING", "trg": "JUN_STRING", "source_node": "JAK1", "source_layer": "STRING", "target_node": "JUN", "target_layer": "STRING", "weight": 0.507, "scaled_weight": 0.10034565685570711, "channel": null}, {"src": "IRF7_STRING", "trg": "JUN_STRING", "source_node": "IRF7", "source_layer": "STRING", "target_node": "JUN", "target_layer": "STRING", "weight": 0.535, "scaled_weight": 0.10043610911701364, "channel": null}, {"src": "CASP1_STRING", "trg": "JUN_STRING", "source_node": "CASP1", "source_layer": "STRING", "target_node": "JUN", "target_layer": "STRING", "weight": 0.549, "scaled_weight": 0.1004813352476669, "channel": null}, {"src": "IKBKE_STRING", "trg": "JUN_STRING", "source_node": "IKBKE", "source_layer": "STRING", "target_node": "JUN", "target_layer": "STRING", "weight": 0.573, "scaled_weight": 0.10055886575735823, "channel": null}, {"src": "JAK2_STRING", "trg": "JUN_STRING", "source_node": "JAK2", "source_layer": "STRING", "target_node": "JUN", "target_layer": "STRING", "weight": 0.575, "scaled_weight": 0.10056532663316584, "channel": null}, {"src": "IL10_STRING", "trg": "JUN_STRING", "source_node": "IL10", "source_layer": "STRING", "target_node": "JUN", "target_layer": "STRING", "weight": 0.677, "scaled_weight": 0.10089483129935392, "channel": null}, {"src": "JUN_STRING", "trg": "MYD88_STRING", "source_node": "JUN", "source_layer": "STRING", "target_node": "MYD88", "target_layer": "STRING", "weight": 0.686, "scaled_weight": 0.10092390524048817, "channel": null}, {"src": "JUN_STRING", "trg": "TRAF6_STRING", "source_node": "JUN", "source_layer": "STRING", "target_node": "TRAF6", "target_layer": "STRING", "weight": 0.691, "scaled_weight": 0.10094005743000718, "channel": null}, {"src": "IKBKB_STRING", "trg": "JUN_STRING", "source_node": "IKBKB", "source_layer": "STRING", "target_node": "JUN", "target_layer": "STRING", "weight": 0.818, "scaled_weight": 0.10135032304379038, "channel": null}, {"src": "JUN_STRING", "trg": "TLR4_STRING", "source_node": "JUN", "source_layer": "STRING", "target_node": "TLR4", "target_layer": "STRING", "weight": 0.835, "scaled_weight": 0.10140524048815507, "channel": null}, {"src": "IFNB1_STRING", "trg": "JUN_STRING", "source_node": "IFNB1", "source_layer": "STRING", "target_node": "JUN", "target_layer": "STRING", "weight": 0.853, "scaled_weight": 0.10146338837042355, "channel": null}, {"src": "IRF3_STRING", "trg": "JUN_STRING", "source_node": "IRF3", "source_layer": "STRING", "target_node": "JUN", "target_layer": "STRING", "weight": 0.917, "scaled_weight": 0.10167013639626706, "channel": null}, {"src": "JUN_STRING", "trg": "RELA_STRING", "source_node": "JUN", "source_layer": "STRING", "target_node": "RELA", "target_layer": "STRING", "weight": 0.979, "scaled_weight": 0.10187042354630295, "channel": null}, {"src": "IL6_STRING", "trg": "JUN_STRING", "source_node": "IL6", "source_layer": "STRING", "target_node": "JUN", "target_layer": "STRING", "weight": 0.993, "scaled_weight": 0.10191564967695621, "channel": null}, {"src": "JUN_STRING", "trg": "TNF_STRING", "source_node": "JUN", "source_layer": "STRING", "target_node": "TNF", "target_layer": "STRING", "weight": 0.995, "scaled_weight": 0.10192211055276383, "channel": null}, {"src": "JUN_STRING", "trg": "MAPK8_STRING", "source_node": "JUN", "source_layer": "STRING", "target_node": "MAPK8", "target_layer": "STRING", "weight": 0.999, "scaled_weight": 0.10193503230437904, "channel": null}, {"src": "CD40_STRING", "trg": "TIRAP_STRING", "source_node": "CD40", "source_layer": "STRING", "target_node": "TIRAP", "target_layer": "STRING", "weight": 0.4, "scaled_weight": 0.1, "channel": null}, {"src": "CD40_STRING", "trg": "JAK2_STRING", "source_node": "CD40", "source_layer": "STRING", "target_node": "JAK2", "target_layer": "STRING", "weight": 0.435, "scaled_weight": 0.10011306532663317, "channel": null}, {"src": "CD40_STRING", "trg": "JAK1_STRING", "source_node": "CD40", "source_layer": "STRING", "target_node": "JAK1", "target_layer": "STRING", "weight": 0.438, "scaled_weight": 0.10012275664034459, "channel": null}, {"src": "CD40_STRING", "trg": "IFIH1_STRING", "source_node": "CD40", "source_layer": "STRING", "target_node": "IFIH1", "target_layer": "STRING", "weight": 0.44, "scaled_weight": 0.1001292175161522, "channel": null}, {"src": "CD40_STRING", "trg": "IRF5_STRING", "source_node": "CD40", "source_layer": "STRING", "target_node": "IRF5", "target_layer": "STRING", "weight": 0.46, "scaled_weight": 0.10019382627422829, "channel": null}, {"src": "CASP1_STRING", "trg": "CD40_STRING", "source_node": "CASP1", "source_layer": "STRING", "target_node": "CD40", "target_layer": "STRING", "weight": 0.463, "scaled_weight": 0.1002035175879397, "channel": null}, {"src": "CD40_STRING", "trg": "SOCS1_STRING", "source_node": "CD40", "source_layer": "STRING", "target_node": "SOCS1", "target_layer": "STRING", "weight": 0.465, "scaled_weight": 0.10020997846374731, "channel": null}, {"src": "CD40_STRING", "trg": "IRF7_STRING", "source_node": "CD40", "source_layer": "STRING", "target_node": "IRF7", "target_layer": "STRING", "weight": 0.511, "scaled_weight": 0.10035857860732234, "channel": null}, {"src": "CD40_STRING", "trg": "DDX58_STRING", "source_node": "CD40", "source_layer": "STRING", "target_node": "DDX58", "target_layer": "STRING", "weight": 0.548, "scaled_weight": 0.1004781048097631, "channel": null}, {"src": "CD40_STRING", "trg": "IKBKE_STRING", "source_node": "CD40", "source_layer": "STRING", "target_node": "IKBKE", "target_layer": "STRING", "weight": 0.55, "scaled_weight": 0.10048456568557072, "channel": null}, {"src": "CD40_STRING", "trg": "STING1_STRING", "source_node": "CD40", "source_layer": "STRING", "target_node": "STING1", "target_layer": "STRING", "weight": 0.596, "scaled_weight": 0.10063316582914573, "channel": null}, {"src": "CD40_STRING", "trg": "IFNB1_STRING", "source_node": "CD40", "source_layer": "STRING", "target_node": "IFNB1", "target_layer": "STRING", "weight": 0.612, "scaled_weight": 0.1006848528356066, "channel": null}, {"src": "CD40_STRING", "trg": "IRF3_STRING", "source_node": "CD40", "source_layer": "STRING", "target_node": "IRF3", "target_layer": "STRING", "weight": 0.634, "scaled_weight": 0.10075592246949032, "channel": null}, {"src": "CD40_STRING", "trg": "IL1R1_STRING", "source_node": "CD40", "source_layer": "STRING", "target_node": "IL1R1", "target_layer": "STRING", "weight": 0.646, "scaled_weight": 0.10079468772433597, "channel": null}, {"src": "CD40_STRING", "trg": "MAPK8_STRING", "source_node": "CD40", "source_layer": "STRING", "target_node": "MAPK8", "target_layer": "STRING", "weight": 0.649, "scaled_weight": 0.10080437903804738, "channel": null}, {"src": "CD40_STRING", "trg": "IL2RA_STRING", "source_node": "CD40", "source_layer": "STRING", "target_node": "IL2RA", "target_layer": "STRING", "weight": 0.681, "scaled_weight": 0.10090775305096913, "channel": null}, {"src": "CD40_STRING", "trg": "IL4R_STRING", "source_node": "CD40", "source_layer": "STRING", "target_node": "IL4R", "target_layer": "STRING", "weight": 0.726, "scaled_weight": 0.10105312275664036, "channel": null}, {"src": "CD40_STRING", "trg": "TLR7_STRING", "source_node": "CD40", "source_layer": "STRING", "target_node": "TLR7", "target_layer": "STRING", "weight": 0.728, "scaled_weight": 0.10105958363244796, "channel": null}, {"src": "CD40_STRING", "trg": "MYD88_STRING", "source_node": "CD40", "source_layer": "STRING", "target_node": "MYD88", "target_layer": "STRING", "weight": 0.801, "scaled_weight": 0.10129540559942571, "channel": null}, {"src": "CD40_STRING", "trg": "RELA_STRING", "source_node": "CD40", "source_layer": "STRING", "target_node": "RELA", "target_layer": "STRING", "weight": 0.817, "scaled_weight": 0.10134709260588658, "channel": null}, {"src": "CD40_STRING", "trg": "TLR4_STRING", "source_node": "CD40", "source_layer": "STRING", "target_node": "TLR4", "target_layer": "STRING", "weight": 0.842, "scaled_weight": 0.1014278535534817, "channel": null}, {"src": "CD40_STRING", "trg": "IL6_STRING", "source_node": "CD40", "source_layer": "STRING", "target_node": "IL6", "target_layer": "STRING", "weight": 0.878, "scaled_weight": 0.10154414931801867, "channel": null}, {"src": "CD40_STRING", "trg": "IL10_STRING", "source_node": "CD40", "source_layer": "STRING", "target_node": "IL10", "target_layer": "STRING", "weight": 0.879, "scaled_weight": 0.10154737975592247, "channel": null}, {"src": "CD40_STRING", "trg": "IKBKG_STRING", "source_node": "CD40", "source_layer": "STRING", "target_node": "IKBKG", "target_layer": "STRING", "weight": 0.922, "scaled_weight": 0.10168628858578607, "channel": null}, {"src": "CD40_STRING", "trg": "TNF_STRING", "source_node": "CD40", "source_layer": "STRING", "target_node": "TNF", "target_layer": "STRING", "weight": 0.955, "scaled_weight": 0.10179289303661164, "channel": null}, {"src": "CD40_STRING", "trg": "IKBKB_STRING", "source_node": "CD40", "source_layer": "STRING", "target_node": "IKBKB", "target_layer": "STRING", "weight": 0.983, "scaled_weight": 0.10188334529791816, "channel": null}, {"src": "CD40_STRING", "trg": "TRAF3_STRING", "source_node": "CD40", "source_layer": "STRING", "target_node": "TRAF3", "target_layer": "STRING", "weight": 0.999, "scaled_weight": 0.10193503230437904, "channel": null}, {"src": "CD40_STRING", "trg": "TRAF6_STRING", "source_node": "CD40", "source_layer": "STRING", "target_node": "TRAF6", "target_layer": "STRING", "weight": 0.999, "scaled_weight": 0.10193503230437904, "channel": null}, {"src": "TLR4_STRING", "trg": "TYK2_STRING", "source_node": "TLR4", "source_layer": "STRING", "target_node": "TYK2", "target_layer": "STRING", "weight": 0.43, "scaled_weight": 0.10009691313711415, "channel": null}, {"src": "IRF9_STRING", "trg": "TLR4_STRING", "source_node": "IRF9", "source_layer": "STRING", "target_node": "TLR4", "target_layer": "STRING", "weight": 0.468, "scaled_weight": 0.10021966977745873, "channel": null}, {"src": "IL4R_STRING", "trg": "TLR4_STRING", "source_node": "IL4R", "source_layer": "STRING", "target_node": "TLR4", "target_layer": "STRING", "weight": 0.508, "scaled_weight": 0.10034888729361091, "channel": null}, {"src": "JAK1_STRING", "trg": "TLR4_STRING", "source_node": "JAK1", "source_layer": "STRING", "target_node": "TLR4", "target_layer": "STRING", "weight": 0.546, "scaled_weight": 0.1004716439339555, "channel": null}, {"src": "MAVS_STRING", "trg": "TLR4_STRING", "source_node": "MAVS", "source_layer": "STRING", "target_node": "TLR4", "target_layer": "STRING", "weight": 0.576, "scaled_weight": 0.10056855707106964, "channel": null}, {"src": "SOCS1_STRING", "trg": "TLR4_STRING", "source_node": "SOCS1", "source_layer": "STRING", "target_node": "TLR4", "target_layer": "STRING", "weight": 0.613, "scaled_weight": 0.10068808327351042, "channel": null}, {"src": "JAK2_STRING", "trg": "TLR4_STRING", "source_node": "JAK2", "source_layer": "STRING", "target_node": "TLR4", "target_layer": "STRING", "weight": 0.657, "scaled_weight": 0.10083022254127783, "channel": null}, {"src": "IFIH1_STRING", "trg": "TLR4_STRING", "source_node": "IFIH1", "source_layer": "STRING", "target_node": "TLR4", "target_layer": "STRING", "weight": 0.671, "scaled_weight": 0.10087544867193109, "channel": null}, {"src": "IRF5_STRING", "trg": "TLR4_STRING", "source_node": "IRF5", "source_layer": "STRING", "target_node": "TLR4", "target_layer": "STRING", "weight": 0.672, "scaled_weight": 0.10087867910983489, "channel": null}, {"src": "TLR4_STRING", "trg": "TLR7_STRING", "source_node": "TLR4", "source_layer": "STRING", "target_node": "TLR7", "target_layer": "STRING", "weight": 0.768, "scaled_weight": 0.10118880114860015, "channel": null}, {"src": "MAPK8_STRING", "trg": "TLR4_STRING", "source_node": "MAPK8", "source_layer": "STRING", "target_node": "TLR4", "target_layer": "STRING", "weight": 0.795, "scaled_weight": 0.10127602297200287, "channel": null}, {"src": "DDX58_STRING", "trg": "TLR4_STRING", "source_node": "DDX58", "source_layer": "STRING", "target_node": "TLR4", "target_layer": "STRING", "weight": 0.805, "scaled_weight": 0.10130832735104092, "channel": null}, {"src": "IKBKE_STRING", "trg": "TLR4_STRING", "source_node": "IKBKE", "source_layer": "STRING", "target_node": "TLR4", "target_layer": "STRING", "weight": 0.806, "scaled_weight": 0.10131155778894473, "channel": null}, {"src": "IRF7_STRING", "trg": "TLR4_STRING", "source_node": "IRF7", "source_layer": "STRING", "target_node": "TLR4", "target_layer": "STRING", "weight": 0.89, "scaled_weight": 0.10158291457286432, "channel": null}, {"src": "IFNB1_STRING", "trg": "TLR4_STRING", "source_node": "IFNB1", "source_layer": "STRING", "target_node": "TLR4", "target_layer": "STRING", "weight": 0.893, "scaled_weight": 0.10159260588657575, "channel": null}, {"src": "IKBKB_STRING", "trg": "TLR4_STRING", "source_node": "IKBKB", "source_layer": "STRING", "target_node": "TLR4", "target_layer": "STRING", "weight": 0.898, "scaled_weight": 0.10160875807609476, "channel": null}, {"src": "CASP1_STRING", "trg": "TLR4_STRING", "source_node": "CASP1", "source_layer": "STRING", "target_node": "TLR4", "target_layer": "STRING", "weight": 0.898, "scaled_weight": 0.10160875807609476, "channel": null}, {"src": "IL1R1_STRING", "trg": "TLR4_STRING", "source_node": "IL1R1", "source_layer": "STRING", "target_node": "TLR4", "target_layer": "STRING", "weight": 0.904, "scaled_weight": 0.1016281407035176, "channel": null}, {"src": "IL10_STRING", "trg": "TLR4_STRING", "source_node": "IL10", "source_layer": "STRING", "target_node": "TLR4", "target_layer": "STRING", "weight": 0.943, "scaled_weight": 0.10175412778176599, "channel": null}, {"src": "IRF3_STRING", "trg": "TLR4_STRING", "source_node": "IRF3", "source_layer": "STRING", "target_node": "TLR4", "target_layer": "STRING", "weight": 0.952, "scaled_weight": 0.10178320172290022, "channel": null}, {"src": "TLR4_STRING", "trg": "TNF_STRING", "source_node": "TLR4", "source_layer": "STRING", "target_node": "TNF", "target_layer": "STRING", "weight": 0.962, "scaled_weight": 0.10181550610193826, "channel": null}, {"src": "IL6_STRING", "trg": "TLR4_STRING", "source_node": "IL6", "source_layer": "STRING", "target_node": "TLR4", "target_layer": "STRING", "weight": 0.963, "scaled_weight": 0.10181873653984207, "channel": null}, {"src": "IKBKG_STRING", "trg": "TLR4_STRING", "source_node": "IKBKG", "source_layer": "STRING", "target_node": "TLR4", "target_layer": "STRING", "weight": 0.972, "scaled_weight": 0.10184781048097631, "channel": null}, {"src": "RELA_STRING", "trg": "TLR4_STRING", "source_node": "RELA", "source_layer": "STRING", "target_node": "TLR4", "target_layer": "STRING", "weight": 0.985, "scaled_weight": 0.10188980617372578, "channel": null}, {"src": "TLR4_STRING", "trg": "TRAF3_STRING", "source_node": "TLR4", "source_layer": "STRING", "target_node": "TRAF3", "target_layer": "STRING", "weight": 0.993, "scaled_weight": 0.10191564967695621, "channel": null}, {"src": "IRAK4_STRING", "trg": "TLR4_STRING", "source_node": "IRAK4", "source_layer": "STRING", "target_node": "TLR4", "target_layer": "STRING", "weight": 0.997, "scaled_weight": 0.10192857142857144, "channel": null}, {"src": "TIRAP_STRING", "trg": "TLR4_STRING", "source_node": "TIRAP", "source_layer": "STRING", "target_node": "TLR4", "target_layer": "STRING", "weight": 0.999, "scaled_weight": 0.10193503230437904, "channel": null}, {"src": "TLR4_STRING", "trg": "TRAF6_STRING", "source_node": "TLR4", "source_layer": "STRING", "target_node": "TRAF6", "target_layer": "STRING", "weight": 0.999, "scaled_weight": 0.10193503230437904, "channel": null}, {"src": "MYD88_STRING", "trg": "TLR4_STRING", "source_node": "MYD88", "source_layer": "STRING", "target_node": "TLR4", "target_layer": "STRING", "weight": 0.999, "scaled_weight": 0.10193503230437904, "channel": null}, {"src": "DDX58_STRING", "trg": "IL1R1_STRING", "source_node": "DDX58", "source_layer": "STRING", "target_node": "IL1R1", "target_layer": "STRING", "weight": 0.496, "scaled_weight": 0.10031012203876526, "channel": null}, {"src": "DDX58_STRING", "trg": "TIRAP_STRING", "source_node": "DDX58", "source_layer": "STRING", "target_node": "TIRAP", "target_layer": "STRING", "weight": 0.516, "scaled_weight": 0.10037473079684135, "channel": null}, {"src": "DDX58_STRING", "trg": "IRAK4_STRING", "source_node": "DDX58", "source_layer": "STRING", "target_node": "IRAK4", "target_layer": "STRING", "weight": 0.518, "scaled_weight": 0.10038119167264896, "channel": null}, {"src": "DDX58_STRING", "trg": "JAK2_STRING", "source_node": "DDX58", "source_layer": "STRING", "target_node": "JAK2", "target_layer": "STRING", "weight": 0.534, "scaled_weight": 0.10043287867910984, "channel": null}, {"src": "DDX58_STRING", "trg": "SOCS1_STRING", "source_node": "DDX58", "source_layer": "STRING", "target_node": "SOCS1", "target_layer": "STRING", "weight": 0.537, "scaled_weight": 0.10044256999282125, "channel": null}, {"src": "DDX58_STRING", "trg": "IRF5_STRING", "source_node": "DDX58", "source_layer": "STRING", "target_node": "IRF5", "target_layer": "STRING", "weight": 0.561, "scaled_weight": 0.10052010050251257, "channel": null}, {"src": "DDX58_STRING", "trg": "TYK2_STRING", "source_node": "DDX58", "source_layer": "STRING", "target_node": "TYK2", "target_layer": "STRING", "weight": 0.587, "scaled_weight": 0.10060409188801149, "channel": null}, {"src": "DDX58_STRING", "trg": "IL10_STRING", "source_node": "DDX58", "source_layer": "STRING", "target_node": "IL10", "target_layer": "STRING", "weight": 0.596, "scaled_weight": 0.10063316582914573, "channel": null}, {"src": "CASP1_STRING", "trg": "DDX58_STRING", "source_node": "CASP1", "source_layer": "STRING", "target_node": "DDX58", "target_layer": "STRING", "weight": 0.71, "scaled_weight": 0.10100143575017947, "channel": null}, {"src": "DDX58_STRING", "trg": "IL6_STRING", "source_node": "DDX58", "source_layer": "STRING", "target_node": "IL6", "target_layer": "STRING", "weight": 0.726, "scaled_weight": 0.10105312275664036, "channel": null}, {"src": "DDX58_STRING", "trg": "TNF_STRING", "source_node": "DDX58", "source_layer": "STRING", "target_node": "TNF", "target_layer": "STRING", "weight": 0.738, "scaled_weight": 0.10109188801148601, "channel": null}, {"src": "DDX58_STRING", "trg": "RELA_STRING", "source_node": "DDX58", "source_layer": "STRING", "target_node": "RELA", "target_layer": "STRING", "weight": 0.74, "scaled_weight": 0.10109834888729362, "channel": null}, {"src": "DDX58_STRING", "trg": "JAK1_STRING", "source_node": "DDX58", "source_layer": "STRING", "target_node": "JAK1", "target_layer": "STRING", "weight": 0.741, "scaled_weight": 0.10110157932519742, "channel": null}, {"src": "DDX58_STRING", "trg": "IKBKB_STRING", "source_node": "DDX58", "source_layer": "STRING", "target_node": "IKBKB", "target_layer": "STRING", "weight": 0.785, "scaled_weight": 0.10124371859296483, "channel": null}, {"src": "DDX58_STRING", "trg": "MYD88_STRING", "source_node": "DDX58", "source_layer": "STRING", "target_node": "MYD88", "target_layer": "STRING", "weight": 0.795, "scaled_weight": 0.10127602297200287, "channel": null}, {"src": "DDX58_STRING", "trg": "IRF9_STRING", "source_node": "DDX58", "source_layer": "STRING", "target_node": "IRF9", "target_layer": "STRING", "weight": 0.85, "scaled_weight": 0.10145369705671214, "channel": null}, {"src": "DDX58_STRING", "trg": "IKBKG_STRING", "source_node": "DDX58", "source_layer": "STRING", "target_node": "IKBKG", "target_layer": "STRING", "weight": 0.875, "scaled_weight": 0.10153445800430726, "channel": null}, {"src": "DDX58_STRING", "trg": "TLR7_STRING", "source_node": "DDX58", "source_layer": "STRING", "target_node": "TLR7", "target_layer": "STRING", "weight": 0.905, "scaled_weight": 0.1016313711414214, "channel": null}, {"src": "DDX58_STRING", "trg": "TRAF3_STRING", "source_node": "DDX58", "source_layer": "STRING", "target_node": "TRAF3", "target_layer": "STRING", "weight": 0.927, "scaled_weight": 0.1017024407753051, "channel": null}, {"src": "DDX58_STRING", "trg": "STING1_STRING", "source_node": "DDX58", "source_layer": "STRING", "target_node": "STING1", "target_layer": "STRING", "weight": 0.955, "scaled_weight": 0.10179289303661164, "channel": null}, {"src": "DDX58_STRING", "trg": "IFNB1_STRING", "source_node": "DDX58", "source_layer": "STRING", "target_node": "IFNB1", "target_layer": "STRING", "weight": 0.958, "scaled_weight": 0.10180258435032305, "channel": null}, {"src": "DDX58_STRING", "trg": "TRAF6_STRING", "source_node": "DDX58", "source_layer": "STRING", "target_node": "TRAF6", "target_layer": "STRING", "weight": 0.967, "scaled_weight": 0.1018316582914573, "channel": null}, {"src": "DDX58_STRING", "trg": "IKBKE_STRING", "source_node": "DDX58", "source_layer": "STRING", "target_node": "IKBKE", "target_layer": "STRING", "weight": 0.971, "scaled_weight": 0.10184458004307251, "channel": null}, {"src": "DDX58_STRING", "trg": "IFIH1_STRING", "source_node": "DDX58", "source_layer": "STRING", "target_node": "IFIH1", "target_layer": "STRING", "weight": 0.975, "scaled_weight": 0.10185750179468774, "channel": null}, {"src": "DDX58_STRING", "trg": "IRF7_STRING", "source_node": "DDX58", "source_layer": "STRING", "target_node": "IRF7", "target_layer": "STRING", "weight": 0.982, "scaled_weight": 0.10188011486001436, "channel": null}, {"src": "DDX58_STRING", "trg": "IRF3_STRING", "source_node": "DDX58", "source_layer": "STRING", "target_node": "IRF3", "target_layer": "STRING", "weight": 0.995, "scaled_weight": 0.10192211055276383, "channel": null}, {"src": "DDX58_STRING", "trg": "MAVS_STRING", "source_node": "DDX58", "source_layer": "STRING", "target_node": "MAVS", "target_layer": "STRING", "weight": 0.999, "scaled_weight": 0.10193503230437904, "channel": null}, {"src": "IL2RA_STRING", "trg": "TYK2_STRING", "source_node": "IL2RA", "source_layer": "STRING", "target_node": "TYK2", "target_layer": "STRING", "weight": 0.418, "scaled_weight": 0.1000581478822685, "channel": null}, {"src": "IL2RA_STRING", "trg": "SOCS1_STRING", "source_node": "IL2RA", "source_layer": "STRING", "target_node": "SOCS1", "target_layer": "STRING", "weight": 0.418, "scaled_weight": 0.1000581478822685, "channel": null}, {"src": "IFIH1_STRING", "trg": "IL2RA_STRING", "source_node": "IFIH1", "source_layer": "STRING", "target_node": "IL2RA", "target_layer": "STRING", "weight": 0.424, "scaled_weight": 0.10007753050969131, "channel": null}, {"src": "IL2RA_STRING", "trg": "IL6ST_STRING", "source_node": "IL2RA", "source_layer": "STRING", "target_node": "IL6ST", "target_layer": "STRING", "weight": 0.436, "scaled_weight": 0.10011629576453697, "channel": null}, {"src": "IL1R1_STRING", "trg": "IL2RA_STRING", "source_node": "IL1R1", "source_layer": "STRING", "target_node": "IL2RA", "target_layer": "STRING", "weight": 0.506, "scaled_weight": 0.1003424264178033, "channel": null}, {"src": "IL2RA_STRING", "trg": "RELA_STRING", "source_node": "IL2RA", "source_layer": "STRING", "target_node": "RELA", "target_layer": "STRING", "weight": 0.568, "scaled_weight": 0.1005427135678392, "channel": null}, {"src": "IFNB1_STRING", "trg": "IL2RA_STRING", "source_node": "IFNB1", "source_layer": "STRING", "target_node": "IL2RA", "target_layer": "STRING", "weight": 0.774, "scaled_weight": 0.10120818377602298, "channel": null}, {"src": "IL2RA_STRING", "trg": "TNF_STRING", "source_node": "IL2RA", "source_layer": "STRING", "target_node": "TNF", "target_layer": "STRING", "weight": 0.831, "scaled_weight": 0.10139231873653985, "channel": null}, {"src": "IL10_STRING", "trg": "IL2RA_STRING", "source_node": "IL10", "source_layer": "STRING", "target_node": "IL2RA", "target_layer": "STRING", "weight": 0.874, "scaled_weight": 0.10153122756640345, "channel": null}, {"src": "IL2RA_STRING", "trg": "JAK2_STRING", "source_node": "IL2RA", "source_layer": "STRING", "target_node": "JAK2", "target_layer": "STRING", "weight": 0.877, "scaled_weight": 0.10154091888011486, "channel": null}, {"src": "IL2RA_STRING", "trg": "IL6_STRING", "source_node": "IL2RA", "source_layer": "STRING", "target_node": "IL6", "target_layer": "STRING", "weight": 0.931, "scaled_weight": 0.10171536252692032, "channel": null}, {"src": "IL2RA_STRING", "trg": "IL4R_STRING", "source_node": "IL2RA", "source_layer": "STRING", "target_node": "IL4R", "target_layer": "STRING", "weight": 0.956, "scaled_weight": 0.10179612347451544, "channel": null}, {"src": "IL2RA_STRING", "trg": "JAK1_STRING", "source_node": "IL2RA", "source_layer": "STRING", "target_node": "JAK1", "target_layer": "STRING", "weight": 0.964, "scaled_weight": 0.10182196697774588, "channel": null}, {"src": "IFNB1_STRING", "trg": "IKBKG_STRING", "source_node": "IFNB1", "source_layer": "STRING", "target_node": "IKBKG", "target_layer": "STRING", "weight": 0.559, "scaled_weight": 0.10051363962670495, "channel": null}, {"src": "IFNB1_STRING", "trg": "IKBKB_STRING", "source_node": "IFNB1", "source_layer": "STRING", "target_node": "IKBKB", "target_layer": "STRING", "weight": 0.576, "scaled_weight": 0.10056855707106964, "channel": null}, {"src": "IFNB1_STRING", "trg": "IRF5_STRING", "source_node": "IFNB1", "source_layer": "STRING", "target_node": "IRF5", "target_layer": "STRING", "weight": 0.648, "scaled_weight": 0.10080114860014358, "channel": null}, {"src": "CASP1_STRING", "trg": "IFNB1_STRING", "source_node": "CASP1", "source_layer": "STRING", "target_node": "IFNB1", "target_layer": "STRING", "weight": 0.655, "scaled_weight": 0.10082376166547022, "channel": null}, {"src": "IFNB1_STRING", "trg": "IL1R1_STRING", "source_node": "IFNB1", "source_layer": "STRING", "target_node": "IL1R1", "target_layer": "STRING", "weight": 0.728, "scaled_weight": 0.10105958363244796, "channel": null}, {"src": "IFNB1_STRING", "trg": "TRAF3_STRING", "source_node": "IFNB1", "source_layer": "STRING", "target_node": "TRAF3", "target_layer": "STRING", "weight": 0.732, "scaled_weight": 0.10107250538406318, "channel": null}, {"src": "IFNB1_STRING", "trg": "IRAK4_STRING", "source_node": "IFNB1", "source_layer": "STRING", "target_node": "IRAK4", "target_layer": "STRING", "weight": 0.75, "scaled_weight": 0.10113065326633167, "channel": null}, {"src": "IFNB1_STRING", "trg": "IL4R_STRING", "source_node": "IFNB1", "source_layer": "STRING", "target_node": "IL4R", "target_layer": "STRING", "weight": 0.763, "scaled_weight": 0.10117264895908112, "channel": null}, {"src": "IFNB1_STRING", "trg": "IL10_STRING", "source_node": "IFNB1", "source_layer": "STRING", "target_node": "IL10", "target_layer": "STRING", "weight": 0.801, "scaled_weight": 0.10129540559942571, "channel": null}, {"src": "IFNB1_STRING", "trg": "TRAF6_STRING", "source_node": "IFNB1", "source_layer": "STRING", "target_node": "TRAF6", "target_layer": "STRING", "weight": 0.808, "scaled_weight": 0.10131801866475233, "channel": null}, {"src": "IFNB1_STRING", "trg": "SOCS1_STRING", "source_node": "IFNB1", "source_layer": "STRING", "target_node": "SOCS1", "target_layer": "STRING", "weight": 0.814, "scaled_weight": 0.10133740129217517, "channel": null}, {"src": "IFNB1_STRING", "trg": "TIRAP_STRING", "source_node": "IFNB1", "source_layer": "STRING", "target_node": "TIRAP", "target_layer": "STRING", "weight": 0.824, "scaled_weight": 0.10136970567121321, "channel": null}, {"src": "IFNB1_STRING", "trg": "JAK2_STRING", "source_node": "IFNB1", "source_layer": "STRING", "target_node": "JAK2", "target_layer": "STRING", "weight": 0.836, "scaled_weight": 0.10140847092605887, "channel": null}, {"src": "IFNB1_STRING", "trg": "STING1_STRING", "source_node": "IFNB1", "source_layer": "STRING", "target_node": "STING1", "target_layer": "STRING", "weight": 0.836, "scaled_weight": 0.10140847092605887, "channel": null}, {"src": "IFNB1_STRING", "trg": "IKBKE_STRING", "source_node": "IFNB1", "source_layer": "STRING", "target_node": "IKBKE", "target_layer": "STRING", "weight": 0.874, "scaled_weight": 0.10153122756640345, "channel": null}, {"src": "IFNB1_STRING", "trg": "TLR7_STRING", "source_node": "IFNB1", "source_layer": "STRING", "target_node": "TLR7", "target_layer": "STRING", "weight": 0.88, "scaled_weight": 0.10155061019382627, "channel": null}, {"src": "IFNB1_STRING", "trg": "IL6_STRING", "source_node": "IFNB1", "source_layer": "STRING", "target_node": "IL6", "target_layer": "STRING", "weight": 0.914, "scaled_weight": 0.10166044508255564, "channel": null}, {"src": "IFNB1_STRING", "trg": "MYD88_STRING", "source_node": "IFNB1", "source_layer": "STRING", "target_node": "MYD88", "target_layer": "STRING", "weight": 0.915, "scaled_weight": 0.10166367552045945, "channel": null}, {"src": "IFNB1_STRING", "trg": "TNF_STRING", "source_node": "IFNB1", "source_layer": "STRING", "target_node": "TNF", "target_layer": "STRING", "weight": 0.925, "scaled_weight": 0.1016959798994975, "channel": null}, {"src": "IFNB1_STRING", "trg": "IRF9_STRING", "source_node": "IFNB1", "source_layer": "STRING", "target_node": "IRF9", "target_layer": "STRING", "weight": 0.927, "scaled_weight": 0.1017024407753051, "channel": null}, {"src": "IFNB1_STRING", "trg": "RELA_STRING", "source_node": "IFNB1", "source_layer": "STRING", "target_node": "RELA", "target_layer": "STRING", "weight": 0.943, "scaled_weight": 0.10175412778176599, "channel": null}, {"src": "IFIH1_STRING", "trg": "IFNB1_STRING", "source_node": "IFIH1", "source_layer": "STRING", "target_node": "IFNB1", "target_layer": "STRING", "weight": 0.943, "scaled_weight": 0.10175412778176599, "channel": null}, {"src": "IFNB1_STRING", "trg": "JAK1_STRING", "source_node": "IFNB1", "source_layer": "STRING", "target_node": "JAK1", "target_layer": "STRING", "weight": 0.948, "scaled_weight": 0.101770279971285, "channel": null}, {"src": "IFNB1_STRING", "trg": "TYK2_STRING", "source_node": "IFNB1", "source_layer": "STRING", "target_node": "TYK2", "target_layer": "STRING", "weight": 0.951, "scaled_weight": 0.10177997128499641, "channel": null}, {"src": "IFNB1_STRING", "trg": "MAVS_STRING", "source_node": "IFNB1", "source_layer": "STRING", "target_node": "MAVS", "target_layer": "STRING", "weight": 0.97, "scaled_weight": 0.1018413496051687, "channel": null}, {"src": "IFNB1_STRING", "trg": "IRF7_STRING", "source_node": "IFNB1", "source_layer": "STRING", "target_node": "IRF7", "target_layer": "STRING", "weight": 0.987, "scaled_weight": 0.10189626704953339, "channel": null}, {"src": "IFNB1_STRING", "trg": "IRF3_STRING", "source_node": "IFNB1", "source_layer": "STRING", "target_node": "IRF3", "target_layer": "STRING", "weight": 0.994, "scaled_weight": 0.10191888011486001, "channel": null}, {"src": "STING1_STRING", "trg": "TLR7_STRING", "source_node": "STING1", "source_layer": "STRING", "target_node": "TLR7", "target_layer": "STRING", "weight": 0.45, "scaled_weight": 0.10016152189519024, "channel": null}, {"src": "JAK2_STRING", "trg": "TLR7_STRING", "source_node": "JAK2", "source_layer": "STRING", "target_node": "TLR7", "target_layer": "STRING", "weight": 0.461, "scaled_weight": 0.1001970567121321, "channel": null}, {"src": "IKBKG_STRING", "trg": "TLR7_STRING", "source_node": "IKBKG", "source_layer": "STRING", "target_node": "TLR7", "target_layer": "STRING", "weight": 0.473, "scaled_weight": 0.10023582196697775, "channel": null}, {"src": "JAK1_STRING", "trg": "TLR7_STRING", "source_node": "JAK1", "source_layer": "STRING", "target_node": "TLR7", "target_layer": "STRING", "weight": 0.492, "scaled_weight": 0.10029720028715004, "channel": null}, {"src": "IKBKB_STRING", "trg": "TLR7_STRING", "source_node": "IKBKB", "source_layer": "STRING", "target_node": "TLR7", "target_layer": "STRING", "weight": 0.499, "scaled_weight": 0.10031981335247668, "channel": null}, {"src": "SOCS1_STRING", "trg": "TLR7_STRING", "source_node": "SOCS1", "source_layer": "STRING", "target_node": "TLR7", "target_layer": "STRING", "weight": 0.509, "scaled_weight": 0.10035211773151473, "channel": null}, {"src": "TLR7_STRING", "trg": "TYK2_STRING", "source_node": "TLR7", "source_layer": "STRING", "target_node": "TYK2", "target_layer": "STRING", "weight": 0.51, "scaled_weight": 0.10035534816941853, "channel": null}, {"src": "IRF9_STRING", "trg": "TLR7_STRING", "source_node": "IRF9", "source_layer": "STRING", "target_node": "TLR7", "target_layer": "STRING", "weight": 0.563, "scaled_weight": 0.10052656137832018, "channel": null}, {"src": "IKBKE_STRING", "trg": "TLR7_STRING", "source_node": "IKBKE", "source_layer": "STRING", "target_node": "TLR7", "target_layer": "STRING", "weight": 0.662, "scaled_weight": 0.10084637473079684, "channel": null}, {"src": "RELA_STRING", "trg": "TLR7_STRING", "source_node": "RELA", "source_layer": "STRING", "target_node": "TLR7", "target_layer": "STRING", "weight": 0.663, "scaled_weight": 0.10084960516870065, "channel": null}, {"src": "TLR7_STRING", "trg": "TRAF3_STRING", "source_node": "TLR7", "source_layer": "STRING", "target_node": "TRAF3", "target_layer": "STRING", "weight": 0.681, "scaled_weight": 0.10090775305096913, "channel": null}, {"src": "CASP1_STRING", "trg": "TLR7_STRING", "source_node": "CASP1", "source_layer": "STRING", "target_node": "TLR7", "target_layer": "STRING", "weight": 0.715, "scaled_weight": 0.10101758793969849, "channel": null}, {"src": "MAVS_STRING", "trg": "TLR7_STRING", "source_node": "MAVS", "source_layer": "STRING", "target_node": "TLR7", "target_layer": "STRING", "weight": 0.733, "scaled_weight": 0.10107573582196698, "channel": null}, {"src": "IRF5_STRING", "trg": "TLR7_STRING", "source_node": "IRF5", "source_layer": "STRING", "target_node": "TLR7", "target_layer": "STRING", "weight": 0.74, "scaled_weight": 0.10109834888729362, "channel": null}, {"src": "IL1R1_STRING", "trg": "TLR7_STRING", "source_node": "IL1R1", "source_layer": "STRING", "target_node": "TLR7", "target_layer": "STRING", "weight": 0.746, "scaled_weight": 0.10111773151471644, "channel": null}, {"src": "IL10_STRING", "trg": "TLR7_STRING", "source_node": "IL10", "source_layer": "STRING", "target_node": "TLR7", "target_layer": "STRING", "weight": 0.776, "scaled_weight": 0.10121464465183058, "channel": null}, {"src": "IFIH1_STRING", "trg": "TLR7_STRING", "source_node": "IFIH1", "source_layer": "STRING", "target_node": "TLR7", "target_layer": "STRING", "weight": 0.829, "scaled_weight": 0.10138585786073223, "channel": null}, {"src": "IRF3_STRING", "trg": "TLR7_STRING", "source_node": "IRF3", "source_layer": "STRING", "target_node": "TLR7", "target_layer": "STRING", "weight": 0.863, "scaled_weight": 0.1014956927494616, "channel": null}, {"src": "TLR7_STRING", "trg": "TNF_STRING", "source_node": "TLR7", "source_layer": "STRING", "target_node": "TNF", "target_layer": "STRING", "weight": 0.87, "scaled_weight": 0.10151830581478823, "channel": null}, {"src": "IL6_STRING", "trg": "TLR7_STRING", "source_node": "IL6", "source_layer": "STRING", "target_node": "TLR7", "target_layer": "STRING", "weight": 0.882, "scaled_weight": 0.1015570710696339, "channel": null}, {"src": "TIRAP_STRING", "trg": "TLR7_STRING", "source_node": "TIRAP", "source_layer": "STRING", "target_node": "TLR7", "target_layer": "STRING", "weight": 0.892, "scaled_weight": 0.10158937544867194, "channel": null}, {"src": "TLR7_STRING", "trg": "TRAF6_STRING", "source_node": "TLR7", "source_layer": "STRING", "target_node": "TRAF6", "target_layer": "STRING", "weight": 0.896, "scaled_weight": 0.10160229720028716, "channel": null}, {"src": "IRF7_STRING", "trg": "TLR7_STRING", "source_node": "IRF7", "source_layer": "STRING", "target_node": "TLR7", "target_layer": "STRING", "weight": 0.938, "scaled_weight": 0.10173797559224695, "channel": null}, {"src": "IRAK4_STRING", "trg": "TLR7_STRING", "source_node": "IRAK4", "source_layer": "STRING", "target_node": "TLR7", "target_layer": "STRING", "weight": 0.986, "scaled_weight": 0.10189303661162959, "channel": null}, {"src": "MYD88_STRING", "trg": "TLR7_STRING", "source_node": "MYD88", "source_layer": "STRING", "target_node": "TLR7", "target_layer": "STRING", "weight": 0.997, "scaled_weight": 0.10192857142857144, "channel": null}, {"src": "IL10_STRING", "trg": "IL6ST_STRING", "source_node": "IL10", "source_layer": "STRING", "target_node": "IL6ST", "target_layer": "STRING", "weight": 0.447, "scaled_weight": 0.10015183058147883, "channel": null}, {"src": "IL6ST_STRING", "trg": "TNF_STRING", "source_node": "IL6ST", "source_layer": "STRING", "target_node": "TNF", "target_layer": "STRING", "weight": 0.466, "scaled_weight": 0.10021320890165111, "channel": null}, {"src": "IL1R1_STRING", "trg": "IL6ST_STRING", "source_node": "IL1R1", "source_layer": "STRING", "target_node": "IL6ST", "target_layer": "STRING", "weight": 0.478, "scaled_weight": 0.10025197415649678, "channel": null}, {"src": "IL6ST_STRING", "trg": "TYK2_STRING", "source_node": "IL6ST", "source_layer": "STRING", "target_node": "TYK2", "target_layer": "STRING", "weight": 0.931, "scaled_weight": 0.10171536252692032, "channel": null}, {"src": "IL6ST_STRING", "trg": "JAK2_STRING", "source_node": "IL6ST", "source_layer": "STRING", "target_node": "JAK2", "target_layer": "STRING", "weight": 0.986, "scaled_weight": 0.10189303661162959, "channel": null}, {"src": "IL6_STRING", "trg": "IL6ST_STRING", "source_node": "IL6", "source_layer": "STRING", "target_node": "IL6ST", "target_layer": "STRING", "weight": 0.999, "scaled_weight": 0.10193503230437904, "channel": null}, {"src": "IL6ST_STRING", "trg": "JAK1_STRING", "source_node": "IL6ST", "source_layer": "STRING", "target_node": "JAK1", "target_layer": "STRING", "weight": 0.999, "scaled_weight": 0.10193503230437904, "channel": null}, {"src": "IRF7_STRING", "trg": "JAK2_STRING", "source_node": "IRF7", "source_layer": "STRING", "target_node": "JAK2", "target_layer": "STRING", "weight": 0.408, "scaled_weight": 0.10002584350323045, "channel": null}, {"src": "IRF3_STRING", "trg": "JAK2_STRING", "source_node": "IRF3", "source_layer": "STRING", "target_node": "JAK2", "target_layer": "STRING", "weight": 0.419, "scaled_weight": 0.1000613783201723, "channel": null}, {"src": "IFIH1_STRING", "trg": "JAK2_STRING", "source_node": "IFIH1", "source_layer": "STRING", "target_node": "JAK2", "target_layer": "STRING", "weight": 0.423, "scaled_weight": 0.10007430007178751, "channel": null}, {"src": "JAK2_STRING", "trg": "RELA_STRING", "source_node": "JAK2", "source_layer": "STRING", "target_node": "RELA", "target_layer": "STRING", "weight": 0.435, "scaled_weight": 0.10011306532663317, "channel": null}, {"src": "IKBKG_STRING", "trg": "JAK2_STRING", "source_node": "IKBKG", "source_layer": "STRING", "target_node": "JAK2", "target_layer": "STRING", "weight": 0.45, "scaled_weight": 0.10016152189519024, "channel": null}, {"src": "IRF9_STRING", "trg": "JAK2_STRING", "source_node": "IRF9", "source_layer": "STRING", "target_node": "JAK2", "target_layer": "STRING", "weight": 0.521, "scaled_weight": 0.10039088298636038, "channel": null}, {"src": "CASP1_STRING", "trg": "JAK2_STRING", "source_node": "CASP1", "source_layer": "STRING", "target_node": "JAK2", "target_layer": "STRING", "weight": 0.521, "scaled_weight": 0.10039088298636038, "channel": null}, {"src": "JAK2_STRING", "trg": "MYD88_STRING", "source_node": "JAK2", "source_layer": "STRING", "target_node": "MYD88", "target_layer": "STRING", "weight": 0.603, "scaled_weight": 0.10065577889447237, "channel": null}, {"src": "JAK2_STRING", "trg": "TRAF6_STRING", "source_node": "JAK2", "source_layer": "STRING", "target_node": "TRAF6", "target_layer": "STRING", "weight": 0.604, "scaled_weight": 0.10065900933237618, "channel": null}, {"src": "IL10_STRING", "trg": "JAK2_STRING", "source_node": "IL10", "source_layer": "STRING", "target_node": "JAK2", "target_layer": "STRING", "weight": 0.677, "scaled_weight": 0.10089483129935392, "channel": null}, {"src": "JAK2_STRING", "trg": "TNF_STRING", "source_node": "JAK2", "source_layer": "STRING", "target_node": "TNF", "target_layer": "STRING", "weight": 0.805, "scaled_weight": 0.10130832735104092, "channel": null}, {"src": "IL4R_STRING", "trg": "JAK2_STRING", "source_node": "IL4R", "source_layer": "STRING", "target_node": "JAK2", "target_layer": "STRING", "weight": 0.98, "scaled_weight": 0.10187365398420675, "channel": null}, {"src": "IL6_STRING", "trg": "JAK2_STRING", "source_node": "IL6", "source_layer": "STRING", "target_node": "JAK2", "target_layer": "STRING", "weight": 0.984, "scaled_weight": 0.10188657573582197, "channel": null}, {"src": "JAK2_STRING", "trg": "TYK2_STRING", "source_node": "JAK2", "source_layer": "STRING", "target_node": "TYK2", "target_layer": "STRING", "weight": 0.984, "scaled_weight": 0.10188657573582197, "channel": null}, {"src": "JAK1_STRING", "trg": "JAK2_STRING", "source_node": "JAK1", "source_layer": "STRING", "target_node": "JAK2", "target_layer": "STRING", "weight": 0.994, "scaled_weight": 0.10191888011486001, "channel": null}, {"src": "JAK2_STRING", "trg": "SOCS1_STRING", "source_node": "JAK2", "source_layer": "STRING", "target_node": "SOCS1", "target_layer": "STRING", "weight": 0.999, "scaled_weight": 0.10193503230437904, "channel": null}, {"src": "IFIH1_STRING", "trg": "TIRAP_STRING", "source_node": "IFIH1", "source_layer": "STRING", "target_node": "TIRAP", "target_layer": "STRING", "weight": 0.441, "scaled_weight": 0.100132447954056, "channel": null}, {"src": "IKBKG_STRING", "trg": "TIRAP_STRING", "source_node": "IKBKG", "source_layer": "STRING", "target_node": "TIRAP", "target_layer": "STRING", "weight": 0.461, "scaled_weight": 0.1001970567121321, "channel": null}, {"src": "MAVS_STRING", "trg": "TIRAP_STRING", "source_node": "MAVS", "source_layer": "STRING", "target_node": "TIRAP", "target_layer": "STRING", "weight": 0.471, "scaled_weight": 0.10022936109117014, "channel": null}, {"src": "IL10_STRING", "trg": "TIRAP_STRING", "source_node": "IL10", "source_layer": "STRING", "target_node": "TIRAP", "target_layer": "STRING", "weight": 0.479, "scaled_weight": 0.10025520459440058, "channel": null}, {"src": "IRF7_STRING", "trg": "TIRAP_STRING", "source_node": "IRF7", "source_layer": "STRING", "target_node": "TIRAP", "target_layer": "STRING", "weight": 0.581, "scaled_weight": 0.10058470926058866, "channel": null}, {"src": "IL6_STRING", "trg": "TIRAP_STRING", "source_node": "IL6", "source_layer": "STRING", "target_node": "TIRAP", "target_layer": "STRING", "weight": 0.596, "scaled_weight": 0.10063316582914573, "channel": null}, {"src": "IKBKB_STRING", "trg": "TIRAP_STRING", "source_node": "IKBKB", "source_layer": "STRING", "target_node": "TIRAP", "target_layer": "STRING", "weight": 0.613, "scaled_weight": 0.10068808327351042, "channel": null}, {"src": "TIRAP_STRING", "trg": "TRAF3_STRING", "source_node": "TIRAP", "source_layer": "STRING", "target_node": "TRAF3", "target_layer": "STRING", "weight": 0.635, "scaled_weight": 0.10075915290739412, "channel": null}, {"src": "IKBKE_STRING", "trg": "TIRAP_STRING", "source_node": "IKBKE", "source_layer": "STRING", "target_node": "TIRAP", "target_layer": "STRING", "weight": 0.694, "scaled_weight": 0.10094974874371859, "channel": null}, {"src": "TIRAP_STRING", "trg": "TNF_STRING", "source_node": "TIRAP", "source_layer": "STRING", "target_node": "TNF", "target_layer": "STRING", "weight": 0.711, "scaled_weight": 0.10100466618808328, "channel": null}, {"src": "IRF3_STRING", "trg": "TIRAP_STRING", "source_node": "IRF3", "source_layer": "STRING", "target_node": "TIRAP", "target_layer": "STRING", "weight": 0.762, "scaled_weight": 0.10116941852117732, "channel": null}, {"src": "SOCS1_STRING", "trg": "TIRAP_STRING", "source_node": "SOCS1", "source_layer": "STRING", "target_node": "TIRAP", "target_layer": "STRING", "weight": 0.803, "scaled_weight": 0.10130186647523332, "channel": null}, {"src": "CASP1_STRING", "trg": "TIRAP_STRING", "source_node": "CASP1", "source_layer": "STRING", "target_node": "TIRAP", "target_layer": "STRING", "weight": 0.896, "scaled_weight": 0.10160229720028716, "channel": null}, {"src": "IL1R1_STRING", "trg": "TIRAP_STRING", "source_node": "IL1R1", "source_layer": "STRING", "target_node": "TIRAP", "target_layer": "STRING", "weight": 0.978, "scaled_weight": 0.10186719310839915, "channel": null}, {"src": "IRAK4_STRING", "trg": "TIRAP_STRING", "source_node": "IRAK4", "source_layer": "STRING", "target_node": "TIRAP", "target_layer": "STRING", "weight": 0.998, "scaled_weight": 0.10193180186647524, "channel": null}, {"src": "TIRAP_STRING", "trg": "TRAF6_STRING", "source_node": "TIRAP", "source_layer": "STRING", "target_node": "TRAF6", "target_layer": "STRING", "weight": 0.999, "scaled_weight": 0.10193503230437904, "channel": null}, {"src": "MYD88_STRING", "trg": "TIRAP_STRING", "source_node": "MYD88", "source_layer": "STRING", "target_node": "TIRAP", "target_layer": "STRING", "weight": 0.999, "scaled_weight": 0.10193503230437904, "channel": null}, {"src": "IL1R1_STRING", "trg": "TRAF3_STRING", "source_node": "IL1R1", "source_layer": "STRING", "target_node": "TRAF3", "target_layer": "STRING", "weight": 0.418, "scaled_weight": 0.1000581478822685, "channel": null}, {"src": "JAK1_STRING", "trg": "TRAF3_STRING", "source_node": "JAK1", "source_layer": "STRING", "target_node": "TRAF3", "target_layer": "STRING", "weight": 0.444, "scaled_weight": 0.10014213926776741, "channel": null}, {"src": "TRAF3_STRING", "trg": "TYK2_STRING", "source_node": "TRAF3", "source_layer": "STRING", "target_node": "TYK2", "target_layer": "STRING", "weight": 0.456, "scaled_weight": 0.10018090452261307, "channel": null}, {"src": "IRF5_STRING", "trg": "TRAF3_STRING", "source_node": "IRF5", "source_layer": "STRING", "target_node": "TRAF3", "target_layer": "STRING", "weight": 0.465, "scaled_weight": 0.10020997846374731, "channel": null}, {"src": "CASP1_STRING", "trg": "TRAF3_STRING", "source_node": "CASP1", "source_layer": "STRING", "target_node": "TRAF3", "target_layer": "STRING", "weight": 0.47, "scaled_weight": 0.10022613065326634, "channel": null}, {"src": "IRF9_STRING", "trg": "TRAF3_STRING", "source_node": "IRF9", "source_layer": "STRING", "target_node": "TRAF3", "target_layer": "STRING", "weight": 0.477, "scaled_weight": 0.10024874371859296, "channel": null}, {"src": "MAPK8_STRING", "trg": "TRAF3_STRING", "source_node": "MAPK8", "source_layer": "STRING", "target_node": "TRAF3", "target_layer": "STRING", "weight": 0.528, "scaled_weight": 0.100413496051687, "channel": null}, {"src": "IL6_STRING", "trg": "TRAF3_STRING", "source_node": "IL6", "source_layer": "STRING", "target_node": "TRAF3", "target_layer": "STRING", "weight": 0.58, "scaled_weight": 0.10058147882268485, "channel": null}, {"src": "IL10_STRING", "trg": "TRAF3_STRING", "source_node": "IL10", "source_layer": "STRING", "target_node": "TRAF3", "target_layer": "STRING", "weight": 0.612, "scaled_weight": 0.1006848528356066, "channel": null}, {"src": "RELA_STRING", "trg": "TRAF3_STRING", "source_node": "RELA", "source_layer": "STRING", "target_node": "TRAF3", "target_layer": "STRING", "weight": 0.693, "scaled_weight": 0.10094651830581479, "channel": null}, {"src": "IRAK4_STRING", "trg": "TRAF3_STRING", "source_node": "IRAK4", "source_layer": "STRING", "target_node": "TRAF3", "target_layer": "STRING", "weight": 0.694, "scaled_weight": 0.10094974874371859, "channel": null}, {"src": "IRF7_STRING", "trg": "TRAF3_STRING", "source_node": "IRF7", "source_layer": "STRING", "target_node": "TRAF3", "target_layer": "STRING", "weight": 0.857, "scaled_weight": 0.10147631012203877, "channel": null}, {"src": "IFIH1_STRING", "trg": "TRAF3_STRING", "source_node": "IFIH1", "source_layer": "STRING", "target_node": "TRAF3", "target_layer": "STRING", "weight": 0.867, "scaled_weight": 0.10150861450107682, "channel": null}, {"src": "IKBKG_STRING", "trg": "TRAF3_STRING", "source_node": "IKBKG", "source_layer": "STRING", "target_node": "TRAF3", "target_layer": "STRING", "weight": 0.913, "scaled_weight": 0.10165721464465184, "channel": null}, {"src": "STING1_STRING", "trg": "TRAF3_STRING", "source_node": "STING1", "source_layer": "STRING", "target_node": "TRAF3", "target_layer": "STRING", "weight": 0.952, "scaled_weight": 0.10178320172290022, "channel": null}, {"src": "IKBKB_STRING", "trg": "TRAF3_STRING", "source_node": "IKBKB", "source_layer": "STRING", "target_node": "TRAF3", "target_layer": "STRING", "weight": 0.964, "scaled_weight": 0.10182196697774588, "channel": null}, {"src": "MYD88_STRING", "trg": "TRAF3_STRING", "source_node": "MYD88", "source_layer": "STRING", "target_node": "TRAF3", "target_layer": "STRING", "weight": 0.972, "scaled_weight": 0.10184781048097631, "channel": null}, {"src": "IRF3_STRING", "trg": "TRAF3_STRING", "source_node": "IRF3", "source_layer": "STRING", "target_node": "TRAF3", "target_layer": "STRING", "weight": 0.987, "scaled_weight": 0.10189626704953339, "channel": null}, {"src": "TRAF3_STRING", "trg": "TRAF6_STRING", "source_node": "TRAF3", "source_layer": "STRING", "target_node": "TRAF6", "target_layer": "STRING", "weight": 0.993, "scaled_weight": 0.10191564967695621, "channel": null}, {"src": "TNF_STRING", "trg": "TRAF3_STRING", "source_node": "TNF", "source_layer": "STRING", "target_node": "TRAF3", "target_layer": "STRING", "weight": 0.999, "scaled_weight": 0.10193503230437904, "channel": null}, {"src": "MAVS_STRING", "trg": "TRAF3_STRING", "source_node": "MAVS", "source_layer": "STRING", "target_node": "TRAF3", "target_layer": "STRING", "weight": 0.999, "scaled_weight": 0.10193503230437904, "channel": null}, {"src": "IKBKE_STRING", "trg": "TRAF3_STRING", "source_node": "IKBKE", "source_layer": "STRING", "target_node": "TRAF3", "target_layer": "STRING", "weight": 0.999, "scaled_weight": 0.10193503230437904, "channel": null}, {"src": "IKBKG_STRING", "trg": "MAPK8_STRING", "source_node": "IKBKG", "source_layer": "STRING", "target_node": "MAPK8", "target_layer": "STRING", "weight": 0.424, "scaled_weight": 0.10007753050969131, "channel": null}, {"src": "CASP1_STRING", "trg": "MAPK8_STRING", "source_node": "CASP1", "source_layer": "STRING", "target_node": "MAPK8", "target_layer": "STRING", "weight": 0.475, "scaled_weight": 0.10024228284278536, "channel": null}, {"src": "IL10_STRING", "trg": "MAPK8_STRING", "source_node": "IL10", "source_layer": "STRING", "target_node": "MAPK8", "target_layer": "STRING", "weight": 0.498, "scaled_weight": 0.10031658291457286, "channel": null}, {"src": "IL1R1_STRING", "trg": "MAPK8_STRING", "source_node": "IL1R1", "source_layer": "STRING", "target_node": "MAPK8", "target_layer": "STRING", "weight": 0.539, "scaled_weight": 0.10044903086862886, "channel": null}, {"src": "MAPK8_STRING", "trg": "MYD88_STRING", "source_node": "MAPK8", "source_layer": "STRING", "target_node": "MYD88", "target_layer": "STRING", "weight": 0.578, "scaled_weight": 0.10057501794687725, "channel": null}, {"src": "IRF3_STRING", "trg": "MAPK8_STRING", "source_node": "IRF3", "source_layer": "STRING", "target_node": "MAPK8", "target_layer": "STRING", "weight": 0.716, "scaled_weight": 0.10102081837760231, "channel": null}, {"src": "IL6_STRING", "trg": "MAPK8_STRING", "source_node": "IL6", "source_layer": "STRING", "target_node": "MAPK8", "target_layer": "STRING", "weight": 0.795, "scaled_weight": 0.10127602297200287, "channel": null}, {"src": "MAPK8_STRING", "trg": "TNF_STRING", "source_node": "MAPK8", "source_layer": "STRING", "target_node": "TNF", "target_layer": "STRING", "weight": 0.843, "scaled_weight": 0.1014310839913855, "channel": null}, {"src": "MAPK8_STRING", "trg": "RELA_STRING", "source_node": "MAPK8", "source_layer": "STRING", "target_node": "RELA", "target_layer": "STRING", "weight": 0.966, "scaled_weight": 0.10182842785355349, "channel": null}, {"src": "MAPK8_STRING", "trg": "TRAF6_STRING", "source_node": "MAPK8", "source_layer": "STRING", "target_node": "TRAF6", "target_layer": "STRING", "weight": 0.97, "scaled_weight": 0.1018413496051687, "channel": null}, {"src": "IL4R_STRING", "trg": "MYD88_STRING", "source_node": "IL4R", "source_layer": "STRING", "target_node": "MYD88", "target_layer": "STRING", "weight": 0.432, "scaled_weight": 0.10010337401292176, "channel": null}, {"src": "IL1R1_STRING", "trg": "IL4R_STRING", "source_node": "IL1R1", "source_layer": "STRING", "target_node": "IL4R", "target_layer": "STRING", "weight": 0.525, "scaled_weight": 0.1004038047379756, "channel": null}, {"src": "IL4R_STRING", "trg": "TNF_STRING", "source_node": "IL4R", "source_layer": "STRING", "target_node": "TNF", "target_layer": "STRING", "weight": 0.631, "scaled_weight": 0.1007462311557789, "channel": null}, {"src": "IL4R_STRING", "trg": "SOCS1_STRING", "source_node": "IL4R", "source_layer": "STRING", "target_node": "SOCS1", "target_layer": "STRING", "weight": 0.717, "scaled_weight": 0.10102404881550611, "channel": null}, {"src": "IL10_STRING", "trg": "IL4R_STRING", "source_node": "IL10", "source_layer": "STRING", "target_node": "IL4R", "target_layer": "STRING", "weight": 0.786, "scaled_weight": 0.10124694903086863, "channel": null}, {"src": "IL4R_STRING", "trg": "IL6_STRING", "source_node": "IL4R", "source_layer": "STRING", "target_node": "IL6", "target_layer": "STRING", "weight": 0.87, "scaled_weight": 0.10151830581478823, "channel": null}, {"src": "IL4R_STRING", "trg": "TYK2_STRING", "source_node": "IL4R", "source_layer": "STRING", "target_node": "TYK2", "target_layer": "STRING", "weight": 0.913, "scaled_weight": 0.10165721464465184, "channel": null}, {"src": "IL4R_STRING", "trg": "JAK1_STRING", "source_node": "IL4R", "source_layer": "STRING", "target_node": "JAK1", "target_layer": "STRING", "weight": 0.997, "scaled_weight": 0.10192857142857144, "channel": null}, {"src": "IL10_STRING", "trg": "IRF9_STRING", "source_node": "IL10", "source_layer": "STRING", "target_node": "IRF9", "target_layer": "STRING", "weight": 0.41, "scaled_weight": 0.10003230437903805, "channel": null}, {"src": "IRF9_STRING", "trg": "TRAF6_STRING", "source_node": "IRF9", "source_layer": "STRING", "target_node": "TRAF6", "target_layer": "STRING", "weight": 0.41, "scaled_weight": 0.10003230437903805, "channel": null}, {"src": "IRF9_STRING", "trg": "STING1_STRING", "source_node": "IRF9", "source_layer": "STRING", "target_node": "STING1", "target_layer": "STRING", "weight": 0.425, "scaled_weight": 0.10008076094759512, "channel": null}, {"src": "CASP1_STRING", "trg": "IRF9_STRING", "source_node": "CASP1", "source_layer": "STRING", "target_node": "IRF9", "target_layer": "STRING", "weight": 0.441, "scaled_weight": 0.100132447954056, "channel": null}, {"src": "IL6_STRING", "trg": "IRF9_STRING", "source_node": "IL6", "source_layer": "STRING", "target_node": "IRF9", "target_layer": "STRING", "weight": 0.492, "scaled_weight": 0.10029720028715004, "channel": null}, {"src": "IRF9_STRING", "trg": "TNF_STRING", "source_node": "IRF9", "source_layer": "STRING", "target_node": "TNF", "target_layer": "STRING", "weight": 0.502, "scaled_weight": 0.10032950466618809, "channel": null}, {"src": "IRF9_STRING", "trg": "SOCS1_STRING", "source_node": "IRF9", "source_layer": "STRING", "target_node": "SOCS1", "target_layer": "STRING", "weight": 0.519, "scaled_weight": 0.10038442211055278, "channel": null}, {"src": "IRF9_STRING", "trg": "MYD88_STRING", "source_node": "IRF9", "source_layer": "STRING", "target_node": "MYD88", "target_layer": "STRING", "weight": 0.571, "scaled_weight": 0.10055240488155062, "channel": null}, {"src": "IKBKE_STRING", "trg": "IRF9_STRING", "source_node": "IKBKE", "source_layer": "STRING", "target_node": "IRF9", "target_layer": "STRING", "weight": 0.585, "scaled_weight": 0.10059763101220388, "channel": null}, {"src": "IRF5_STRING", "trg": "IRF9_STRING", "source_node": "IRF5", "source_layer": "STRING", "target_node": "IRF9", "target_layer": "STRING", "weight": 0.616, "scaled_weight": 0.10069777458722183, "channel": null}, {"src": "IRF9_STRING", "trg": "RELA_STRING", "source_node": "IRF9", "source_layer": "STRING", "target_node": "RELA", "target_layer": "STRING", "weight": 0.645, "scaled_weight": 0.10079145728643217, "channel": null}, {"src": "IRF9_STRING", "trg": "MAVS_STRING", "source_node": "IRF9", "source_layer": "STRING", "target_node": "MAVS", "target_layer": "STRING", "weight": 0.657, "scaled_weight": 0.10083022254127783, "channel": null}, {"src": "IRF3_STRING", "trg": "IRF9_STRING", "source_node": "IRF3", "source_layer": "STRING", "target_node": "IRF9", "target_layer": "STRING", "weight": 0.746, "scaled_weight": 0.10111773151471644, "channel": null}, {"src": "IRF7_STRING", "trg": "IRF9_STRING", "source_node": "IRF7", "source_layer": "STRING", "target_node": "IRF9", "target_layer": "STRING", "weight": 0.857, "scaled_weight": 0.10147631012203877, "channel": null}, {"src": "IFIH1_STRING", "trg": "IRF9_STRING", "source_node": "IFIH1", "source_layer": "STRING", "target_node": "IRF9", "target_layer": "STRING", "weight": 0.867, "scaled_weight": 0.10150861450107682, "channel": null}, {"src": "IRF9_STRING", "trg": "TYK2_STRING", "source_node": "IRF9", "source_layer": "STRING", "target_node": "TYK2", "target_layer": "STRING", "weight": 0.995, "scaled_weight": 0.10192211055276383, "channel": null}, {"src": "IRF9_STRING", "trg": "JAK1_STRING", "source_node": "IRF9", "source_layer": "STRING", "target_node": "JAK1", "target_layer": "STRING", "weight": 0.996, "scaled_weight": 0.10192534099066763, "channel": null}, {"src": "IL1R1_STRING", "trg": "IRF7_STRING", "source_node": "IL1R1", "source_layer": "STRING", "target_node": "IRF7", "target_layer": "STRING", "weight": 0.441, "scaled_weight": 0.100132447954056, "channel": null}, {"src": "IRF7_STRING", "trg": "STING1_STRING", "source_node": "IRF7", "source_layer": "STRING", "target_node": "STING1", "target_layer": "STRING", "weight": 0.531, "scaled_weight": 0.10042318736539843, "channel": null}, {"src": "CASP1_STRING", "trg": "IRF7_STRING", "source_node": "CASP1", "source_layer": "STRING", "target_node": "IRF7", "target_layer": "STRING", "weight": 0.554, "scaled_weight": 0.10049748743718594, "channel": null}, {"src": "IKBKB_STRING", "trg": "IRF7_STRING", "source_node": "IKBKB", "source_layer": "STRING", "target_node": "IRF7", "target_layer": "STRING", "weight": 0.565, "scaled_weight": 0.10053302225412779, "channel": null}, {"src": "IRF7_STRING", "trg": "JAK1_STRING", "source_node": "IRF7", "source_layer": "STRING", "target_node": "JAK1", "target_layer": "STRING", "weight": 0.579, "scaled_weight": 0.10057824838478105, "channel": null}, {"src": "IRF7_STRING", "trg": "TYK2_STRING", "source_node": "IRF7", "source_layer": "STRING", "target_node": "TYK2", "target_layer": "STRING", "weight": 0.596, "scaled_weight": 0.10063316582914573, "channel": null}, {"src": "IL10_STRING", "trg": "IRF7_STRING", "source_node": "IL10", "source_layer": "STRING", "target_node": "IRF7", "target_layer": "STRING", "weight": 0.606, "scaled_weight": 0.10066547020818378, "channel": null}, {"src": "IRF7_STRING", "trg": "RELA_STRING", "source_node": "IRF7", "source_layer": "STRING", "target_node": "RELA", "target_layer": "STRING", "weight": 0.688, "scaled_weight": 0.10093036611629577, "channel": null}, {"src": "IL6_STRING", "trg": "IRF7_STRING", "source_node": "IL6", "source_layer": "STRING", "target_node": "IRF7", "target_layer": "STRING", "weight": 0.732, "scaled_weight": 0.10107250538406318, "channel": null}, {"src": "IRF7_STRING", "trg": "TNF_STRING", "source_node": "IRF7", "source_layer": "STRING", "target_node": "TNF", "target_layer": "STRING", "weight": 0.76, "scaled_weight": 0.10116295764536971, "channel": null}, {"src": "IRF7_STRING", "trg": "SOCS1_STRING", "source_node": "IRF7", "source_layer": "STRING", "target_node": "SOCS1", "target_layer": "STRING", "weight": 0.798, "scaled_weight": 0.10128571428571428, "channel": null}, {"src": "IRF7_STRING", "trg": "MAVS_STRING", "source_node": "IRF7", "source_layer": "STRING", "target_node": "MAVS", "target_layer": "STRING", "weight": 0.945, "scaled_weight": 0.10176058865757359, "channel": null}, {"src": "IKBKG_STRING", "trg": "IRF7_STRING", "source_node": "IKBKG", "source_layer": "STRING", "target_node": "IRF7", "target_layer": "STRING", "weight": 0.952, "scaled_weight": 0.10178320172290022, "channel": null}, {"src": "IRAK4_STRING", "trg": "IRF7_STRING", "source_node": "IRAK4", "source_layer": "STRING", "target_node": "IRF7", "target_layer": "STRING", "weight": 0.97, "scaled_weight": 0.1018413496051687, "channel": null}, {"src": "IFIH1_STRING", "trg": "IRF7_STRING", "source_node": "IFIH1", "source_layer": "STRING", "target_node": "IRF7", "target_layer": "STRING", "weight": 0.975, "scaled_weight": 0.10185750179468774, "channel": null}, {"src": "IRF3_STRING", "trg": "IRF7_STRING", "source_node": "IRF3", "source_layer": "STRING", "target_node": "IRF7", "target_layer": "STRING", "weight": 0.992, "scaled_weight": 0.10191241923905241, "channel": null}, {"src": "IRF7_STRING", "trg": "MYD88_STRING", "source_node": "IRF7", "source_layer": "STRING", "target_node": "MYD88", "target_layer": "STRING", "weight": 0.994, "scaled_weight": 0.10191888011486001, "channel": null}, {"src": "IKBKE_STRING", "trg": "IRF7_STRING", "source_node": "IKBKE", "source_layer": "STRING", "target_node": "IRF7", "target_layer": "STRING", "weight": 0.997, "scaled_weight": 0.10192857142857144, "channel": null}, {"src": "IRF7_STRING", "trg": "TRAF6_STRING", "source_node": "IRF7", "source_layer": "STRING", "target_node": "TRAF6", "target_layer": "STRING", "weight": 0.999, "scaled_weight": 0.10193503230437904, "channel": null}, {"src": "JAK1_STRING", "trg": "RELA_STRING", "source_node": "JAK1", "source_layer": "STRING", "target_node": "RELA", "target_layer": "STRING", "weight": 0.434, "scaled_weight": 0.10010983488872936, "channel": null}, {"src": "IRAK4_STRING", "trg": "RELA_STRING", "source_node": "IRAK4", "source_layer": "STRING", "target_node": "RELA", "target_layer": "STRING", "weight": 0.459, "scaled_weight": 0.10019059583632449, "channel": null}, {"src": "CASP1_STRING", "trg": "RELA_STRING", "source_node": "CASP1", "source_layer": "STRING", "target_node": "RELA", "target_layer": "STRING", "weight": 0.592, "scaled_weight": 0.10062024407753052, "channel": null}, {"src": "IRF3_STRING", "trg": "RELA_STRING", "source_node": "IRF3", "source_layer": "STRING", "target_node": "RELA", "target_layer": "STRING", "weight": 0.597, "scaled_weight": 0.10063639626704954, "channel": null}, {"src": "IL10_STRING", "trg": "RELA_STRING", "source_node": "IL10", "source_layer": "STRING", "target_node": "RELA", "target_layer": "STRING", "weight": 0.649, "scaled_weight": 0.10080437903804738, "channel": null}, {"src": "IFIH1_STRING", "trg": "RELA_STRING", "source_node": "IFIH1", "source_layer": "STRING", "target_node": "RELA", "target_layer": "STRING", "weight": 0.68, "scaled_weight": 0.10090452261306533, "channel": null}, {"src": "MAVS_STRING", "trg": "RELA_STRING", "source_node": "MAVS", "source_layer": "STRING", "target_node": "RELA", "target_layer": "STRING", "weight": 0.7, "scaled_weight": 0.10096913137114143, "channel": null}, {"src": "IL1R1_STRING", "trg": "RELA_STRING", "source_node": "IL1R1", "source_layer": "STRING", "target_node": "RELA", "target_layer": "STRING", "weight": 0.724, "scaled_weight": 0.10104666188083274, "channel": null}, {"src": "IKBKE_STRING", "trg": "RELA_STRING", "source_node": "IKBKE", "source_layer": "STRING", "target_node": "RELA", "target_layer": "STRING", "weight": 0.807, "scaled_weight": 0.10131478822684853, "channel": null}, {"src": "MYD88_STRING", "trg": "RELA_STRING", "source_node": "MYD88", "source_layer": "STRING", "target_node": "RELA", "target_layer": "STRING", "weight": 0.837, "scaled_weight": 0.10141170136396267, "channel": null}, {"src": "RELA_STRING", "trg": "TRAF6_STRING", "source_node": "RELA", "source_layer": "STRING", "target_node": "TRAF6", "target_layer": "STRING", "weight": 0.856, "scaled_weight": 0.10147307968413496, "channel": null}, {"src": "IRF5_STRING", "trg": "RELA_STRING", "source_node": "IRF5", "source_layer": "STRING", "target_node": "RELA", "target_layer": "STRING", "weight": 0.87, "scaled_weight": 0.10151830581478823, "channel": null}, {"src": "RELA_STRING", "trg": "SOCS1_STRING", "source_node": "RELA", "source_layer": "STRING", "target_node": "SOCS1", "target_layer": "STRING", "weight": 0.971, "scaled_weight": 0.10184458004307251, "channel": null}, {"src": "IL6_STRING", "trg": "RELA_STRING", "source_node": "IL6", "source_layer": "STRING", "target_node": "RELA", "target_layer": "STRING", "weight": 0.995, "scaled_weight": 0.10192211055276383, "channel": null}, {"src": "RELA_STRING", "trg": "TNF_STRING", "source_node": "RELA", "source_layer": "STRING", "target_node": "TNF", "target_layer": "STRING", "weight": 0.999, "scaled_weight": 0.10193503230437904, "channel": null}, {"src": "IKBKB_STRING", "trg": "RELA_STRING", "source_node": "IKBKB", "source_layer": "STRING", "target_node": "RELA", "target_layer": "STRING", "weight": 0.999, "scaled_weight": 0.10193503230437904, "channel": null}, {"src": "IKBKG_STRING", "trg": "RELA_STRING", "source_node": "IKBKG", "source_layer": "STRING", "target_node": "RELA", "target_layer": "STRING", "weight": 0.999, "scaled_weight": 0.10193503230437904, "channel": null}, {"src": "IL6_STRING", "trg": "STING1_STRING", "source_node": "IL6", "source_layer": "STRING", "target_node": "STING1", "target_layer": "STRING", "weight": 0.442, "scaled_weight": 0.1001356783919598, "channel": null}, {"src": "IKBKG_STRING", "trg": "IL6_STRING", "source_node": "IKBKG", "source_layer": "STRING", "target_node": "IL6", "target_layer": "STRING", "weight": 0.553, "scaled_weight": 0.10049425699928213, "channel": null}, {"src": "IKBKE_STRING", "trg": "IL6_STRING", "source_node": "IKBKE", "source_layer": "STRING", "target_node": "IL6", "target_layer": "STRING", "weight": 0.574, "scaled_weight": 0.10056209619526203, "channel": null}, {"src": "IL6_STRING", "trg": "MAVS_STRING", "source_node": "IL6", "source_layer": "STRING", "target_node": "MAVS", "target_layer": "STRING", "weight": 0.586, "scaled_weight": 0.10060086145010769, "channel": null}, {"src": "IFIH1_STRING", "trg": "IL6_STRING", "source_node": "IFIH1", "source_layer": "STRING", "target_node": "IL6", "target_layer": "STRING", "weight": 0.69, "scaled_weight": 0.10093682699210338, "channel": null}, {"src": "IL6_STRING", "trg": "IRF5_STRING", "source_node": "IL6", "source_layer": "STRING", "target_node": "IRF5", "target_layer": "STRING", "weight": 0.715, "scaled_weight": 0.10101758793969849, "channel": null}, {"src": "IKBKB_STRING", "trg": "IL6_STRING", "source_node": "IKBKB", "source_layer": "STRING", "target_node": "IL6", "target_layer": "STRING", "weight": 0.731, "scaled_weight": 0.10106927494615937, "channel": null}, {"src": "IL6_STRING", "trg": "SOCS1_STRING", "source_node": "IL6", "source_layer": "STRING", "target_node": "SOCS1", "target_layer": "STRING", "weight": 0.734, "scaled_weight": 0.10107896625987078, "channel": null}, {"src": "IL6_STRING", "trg": "IRAK4_STRING", "source_node": "IL6", "source_layer": "STRING", "target_node": "IRAK4", "target_layer": "STRING", "weight": 0.744, "scaled_weight": 0.10111127063890883, "channel": null}, {"src": "IL6_STRING", "trg": "TRAF6_STRING", "source_node": "IL6", "source_layer": "STRING", "target_node": "TRAF6", "target_layer": "STRING", "weight": 0.815, "scaled_weight": 0.10134063173007897, "channel": null}, {"src": "IL1R1_STRING", "trg": "IL6_STRING", "source_node": "IL1R1", "source_layer": "STRING", "target_node": "IL6", "target_layer": "STRING", "weight": 0.868, "scaled_weight": 0.10151184493898062, "channel": null}, {"src": "CASP1_STRING", "trg": "IL6_STRING", "source_node": "CASP1", "source_layer": "STRING", "target_node": "IL6", "target_layer": "STRING", "weight": 0.869, "scaled_weight": 0.10151507537688442, "channel": null}, {"src": "IL6_STRING", "trg": "TYK2_STRING", "source_node": "IL6", "source_layer": "STRING", "target_node": "TYK2", "target_layer": "STRING", "weight": 0.882, "scaled_weight": 0.1015570710696339, "channel": null}, {"src": "IL6_STRING", "trg": "IRF3_STRING", "source_node": "IL6", "source_layer": "STRING", "target_node": "IRF3", "target_layer": "STRING", "weight": 0.908, "scaled_weight": 0.10164106245513281, "channel": null}, {"src": "IL6_STRING", "trg": "MYD88_STRING", "source_node": "IL6", "source_layer": "STRING", "target_node": "MYD88", "target_layer": "STRING", "weight": 0.948, "scaled_weight": 0.101770279971285, "channel": null}, {"src": "IL6_STRING", "trg": "JAK1_STRING", "source_node": "IL6", "source_layer": "STRING", "target_node": "JAK1", "target_layer": "STRING", "weight": 0.988, "scaled_weight": 0.1018994974874372, "channel": null}, {"src": "IL6_STRING", "trg": "TNF_STRING", "source_node": "IL6", "source_layer": "STRING", "target_node": "TNF", "target_layer": "STRING", "weight": 0.995, "scaled_weight": 0.10192211055276383, "channel": null}, {"src": "IL10_STRING", "trg": "IL6_STRING", "source_node": "IL10", "source_layer": "STRING", "target_node": "IL6", "target_layer": "STRING", "weight": 0.996, "scaled_weight": 0.10192534099066763, "channel": null}, {"src": "IFIH1_STRING", "trg": "IL1R1_STRING", "source_node": "IFIH1", "source_layer": "STRING", "target_node": "IL1R1", "target_layer": "STRING", "weight": 0.408, "scaled_weight": 0.10002584350323045, "channel": null}, {"src": "IL1R1_STRING", "trg": "JAK1_STRING", "source_node": "IL1R1", "source_layer": "STRING", "target_node": "JAK1", "target_layer": "STRING", "weight": 0.409, "scaled_weight": 0.10002907394113425, "channel": null}, {"src": "IKBKG_STRING", "trg": "IL1R1_STRING", "source_node": "IKBKG", "source_layer": "STRING", "target_node": "IL1R1", "target_layer": "STRING", "weight": 0.441, "scaled_weight": 0.100132447954056, "channel": null}, {"src": "IL1R1_STRING", "trg": "IRF3_STRING", "source_node": "IL1R1", "source_layer": "STRING", "target_node": "IRF3", "target_layer": "STRING", "weight": 0.535, "scaled_weight": 0.10043610911701364, "channel": null}, {"src": "IKBKB_STRING", "trg": "IL1R1_STRING", "source_node": "IKBKB", "source_layer": "STRING", "target_node": "IL1R1", "target_layer": "STRING", "weight": 0.542, "scaled_weight": 0.10045872218234028, "channel": null}, {"src": "IL10_STRING", "trg": "IL1R1_STRING", "source_node": "IL10", "source_layer": "STRING", "target_node": "IL1R1", "target_layer": "STRING", "weight": 0.829, "scaled_weight": 0.10138585786073223, "channel": null}, {"src": "CASP1_STRING", "trg": "IL1R1_STRING", "source_node": "CASP1", "source_layer": "STRING", "target_node": "IL1R1", "target_layer": "STRING", "weight": 0.846, "scaled_weight": 0.10144077530509692, "channel": null}, {"src": "IL1R1_STRING", "trg": "TNF_STRING", "source_node": "IL1R1", "source_layer": "STRING", "target_node": "TNF", "target_layer": "STRING", "weight": 0.87, "scaled_weight": 0.10151830581478823, "channel": null}, {"src": "IL1R1_STRING", "trg": "IRAK4_STRING", "source_node": "IL1R1", "source_layer": "STRING", "target_node": "IRAK4", "target_layer": "STRING", "weight": 0.994, "scaled_weight": 0.10191888011486001, "channel": null}, {"src": "IL1R1_STRING", "trg": "TRAF6_STRING", "source_node": "IL1R1", "source_layer": "STRING", "target_node": "TRAF6", "target_layer": "STRING", "weight": 0.999, "scaled_weight": 0.10193503230437904, "channel": null}, {"src": "IL1R1_STRING", "trg": "MYD88_STRING", "source_node": "IL1R1", "source_layer": "STRING", "target_node": "MYD88", "target_layer": "STRING", "weight": 0.999, "scaled_weight": 0.10193503230437904, "channel": null}, {"src": "STING1_STRING", "trg": "TNF_STRING", "source_node": "STING1", "source_layer": "STRING", "target_node": "TNF", "target_layer": "STRING", "weight": 0.436, "scaled_weight": 0.10011629576453697, "channel": null}, {"src": "TNF_STRING", "trg": "TYK2_STRING", "source_node": "TNF", "source_layer": "STRING", "target_node": "TYK2", "target_layer": "STRING", "weight": 0.57, "scaled_weight": 0.1005491744436468, "channel": null}, {"src": "MAVS_STRING", "trg": "TNF_STRING", "source_node": "MAVS", "source_layer": "STRING", "target_node": "TNF", "target_layer": "STRING", "weight": 0.573, "scaled_weight": 0.10055886575735823, "channel": null}, {"src": "SOCS1_STRING", "trg": "TNF_STRING", "source_node": "SOCS1", "source_layer": "STRING", "target_node": "TNF", "target_layer": "STRING", "weight": 0.668, "scaled_weight": 0.10086575735821968, "channel": null}, {"src": "IFIH1_STRING", "trg": "TNF_STRING", "source_node": "IFIH1", "source_layer": "STRING", "target_node": "TNF", "target_layer": "STRING", "weight": 0.676, "scaled_weight": 0.10089160086145012, "channel": null}, {"src": "IRAK4_STRING", "trg": "TNF_STRING", "source_node": "IRAK4", "source_layer": "STRING", "target_node": "TNF", "target_layer": "STRING", "weight": 0.754, "scaled_weight": 0.10114357501794688, "channel": null}, {"src": "IRF3_STRING", "trg": "TNF_STRING", "source_node": "IRF3", "source_layer": "STRING", "target_node": "TNF", "target_layer": "STRING", "weight": 0.769, "scaled_weight": 0.10119203158650396, "channel": null}, {"src": "IRF5_STRING", "trg": "TNF_STRING", "source_node": "IRF5", "source_layer": "STRING", "target_node": "TNF", "target_layer": "STRING", "weight": 0.855, "scaled_weight": 0.10146984924623116, "channel": null}, {"src": "CASP1_STRING", "trg": "TNF_STRING", "source_node": "CASP1", "source_layer": "STRING", "target_node": "TNF", "target_layer": "STRING", "weight": 0.896, "scaled_weight": 0.10160229720028716, "channel": null}, {"src": "JAK1_STRING", "trg": "TNF_STRING", "source_node": "JAK1", "source_layer": "STRING", "target_node": "TNF", "target_layer": "STRING", "weight": 0.932, "scaled_weight": 0.10171859296482412, "channel": null}, {"src": "MYD88_STRING", "trg": "TNF_STRING", "source_node": "MYD88", "source_layer": "STRING", "target_node": "TNF", "target_layer": "STRING", "weight": 0.944, "scaled_weight": 0.10175735821966979, "channel": null}, {"src": "IL10_STRING", "trg": "TNF_STRING", "source_node": "IL10", "source_layer": "STRING", "target_node": "TNF", "target_layer": "STRING", "weight": 0.991, "scaled_weight": 0.1019091888011486, "channel": null}, {"src": "IKBKB_STRING", "trg": "TNF_STRING", "source_node": "IKBKB", "source_layer": "STRING", "target_node": "TNF", "target_layer": "STRING", "weight": 0.999, "scaled_weight": 0.10193503230437904, "channel": null}, {"src": "TNF_STRING", "trg": "TRAF6_STRING", "source_node": "TNF", "source_layer": "STRING", "target_node": "TRAF6", "target_layer": "STRING", "weight": 0.999, "scaled_weight": 0.10193503230437904, "channel": null}, {"src": "IKBKE_STRING", "trg": "TNF_STRING", "source_node": "IKBKE", "source_layer": "STRING", "target_node": "TNF", "target_layer": "STRING", "weight": 0.999, "scaled_weight": 0.10193503230437904, "channel": null}, {"src": "IKBKG_STRING", "trg": "TNF_STRING", "source_node": "IKBKG", "source_layer": "STRING", "target_node": "TNF", "target_layer": "STRING", "weight": 0.999, "scaled_weight": 0.10193503230437904, "channel": null}, {"src": "IL10_STRING", "trg": "MAVS_STRING", "source_node": "IL10", "source_layer": "STRING", "target_node": "MAVS", "target_layer": "STRING", "weight": 0.432, "scaled_weight": 0.10010337401292176, "channel": null}, {"src": "JAK1_STRING", "trg": "MAVS_STRING", "source_node": "JAK1", "source_layer": "STRING", "target_node": "MAVS", "target_layer": "STRING", "weight": 0.537, "scaled_weight": 0.10044256999282125, "channel": null}, {"src": "MAVS_STRING", "trg": "TYK2_STRING", "source_node": "MAVS", "source_layer": "STRING", "target_node": "TYK2", "target_layer": "STRING", "weight": 0.548, "scaled_weight": 0.1004781048097631, "channel": null}, {"src": "CASP1_STRING", "trg": "MAVS_STRING", "source_node": "CASP1", "source_layer": "STRING", "target_node": "MAVS", "target_layer": "STRING", "weight": 0.593, "scaled_weight": 0.10062347451543432, "channel": null}, {"src": "IRF5_STRING", "trg": "MAVS_STRING", "source_node": "IRF5", "source_layer": "STRING", "target_node": "MAVS", "target_layer": "STRING", "weight": 0.719, "scaled_weight": 0.10103050969131372, "channel": null}, {"src": "MAVS_STRING", "trg": "MYD88_STRING", "source_node": "MAVS", "source_layer": "STRING", "target_node": "MYD88", "target_layer": "STRING", "weight": 0.751, "scaled_weight": 0.10113388370423547, "channel": null}, {"src": "IRAK4_STRING", "trg": "MAVS_STRING", "source_node": "IRAK4", "source_layer": "STRING", "target_node": "MAVS", "target_layer": "STRING", "weight": 0.942, "scaled_weight": 0.10175089734386217, "channel": null}, {"src": "IKBKB_STRING", "trg": "MAVS_STRING", "source_node": "IKBKB", "source_layer": "STRING", "target_node": "MAVS", "target_layer": "STRING", "weight": 0.997, "scaled_weight": 0.10192857142857144, "channel": null}, {"src": "IKBKG_STRING", "trg": "MAVS_STRING", "source_node": "IKBKG", "source_layer": "STRING", "target_node": "MAVS", "target_layer": "STRING", "weight": 0.998, "scaled_weight": 0.10193180186647524, "channel": null}, {"src": "MAVS_STRING", "trg": "TRAF6_STRING", "source_node": "MAVS", "source_layer": "STRING", "target_node": "TRAF6", "target_layer": "STRING", "weight": 0.999, "scaled_weight": 0.10193503230437904, "channel": null}, {"src": "IKBKE_STRING", "trg": "MAVS_STRING", "source_node": "IKBKE", "source_layer": "STRING", "target_node": "MAVS", "target_layer": "STRING", "weight": 0.999, "scaled_weight": 0.10193503230437904, "channel": null}, {"src": "IRF3_STRING", "trg": "MAVS_STRING", "source_node": "IRF3", "source_layer": "STRING", "target_node": "MAVS", "target_layer": "STRING", "weight": 0.999, "scaled_weight": 0.10193503230437904, "channel": null}, {"src": "IFIH1_STRING", "trg": "MAVS_STRING", "source_node": "IFIH1", "source_layer": "STRING", "target_node": "MAVS", "target_layer": "STRING", "weight": 0.999, "scaled_weight": 0.10193503230437904, "channel": null}, {"src": "MAVS_STRING", "trg": "STING1_STRING", "source_node": "MAVS", "source_layer": "STRING", "target_node": "STING1", "target_layer": "STRING", "weight": 0.999, "scaled_weight": 0.10193503230437904, "channel": null}, {"src": "IKBKE_STRING", "trg": "IL10_STRING", "source_node": "IKBKE", "source_layer": "STRING", "target_node": "IL10", "target_layer": "STRING", "weight": 0.415, "scaled_weight": 0.10004845656855707, "channel": null}, {"src": "IL10_STRING", "trg": "IRAK4_STRING", "source_node": "IL10", "source_layer": "STRING", "target_node": "IRAK4", "target_layer": "STRING", "weight": 0.537, "scaled_weight": 0.10044256999282125, "channel": null}, {"src": "IFIH1_STRING", "trg": "IL10_STRING", "source_node": "IFIH1", "source_layer": "STRING", "target_node": "IL10", "target_layer": "STRING", "weight": 0.551, "scaled_weight": 0.10048779612347453, "channel": null}, {"src": "IKBKB_STRING", "trg": "IL10_STRING", "source_node": "IKBKB", "source_layer": "STRING", "target_node": "IL10", "target_layer": "STRING", "weight": 0.58, "scaled_weight": 0.10058147882268485, "channel": null}, {"src": "IL10_STRING", "trg": "IRF3_STRING", "source_node": "IL10", "source_layer": "STRING", "target_node": "IRF3", "target_layer": "STRING", "weight": 0.659, "scaled_weight": 0.10083668341708543, "channel": null}, {"src": "IL10_STRING", "trg": "TRAF6_STRING", "source_node": "IL10", "source_layer": "STRING", "target_node": "TRAF6", "target_layer": "STRING", "weight": 0.662, "scaled_weight": 0.10084637473079684, "channel": null}, {"src": "IL10_STRING", "trg": "SOCS1_STRING", "source_node": "IL10", "source_layer": "STRING", "target_node": "SOCS1", "target_layer": "STRING", "weight": 0.682, "scaled_weight": 0.10091098348887294, "channel": null}, {"src": "CASP1_STRING", "trg": "IL10_STRING", "source_node": "CASP1", "source_layer": "STRING", "target_node": "IL10", "target_layer": "STRING", "weight": 0.737, "scaled_weight": 0.10108865757358221, "channel": null}, {"src": "IL10_STRING", "trg": "IRF5_STRING", "source_node": "IL10", "source_layer": "STRING", "target_node": "IRF5", "target_layer": "STRING", "weight": 0.823, "scaled_weight": 0.10136647523330941, "channel": null}, {"src": "IL10_STRING", "trg": "JAK1_STRING", "source_node": "IL10", "source_layer": "STRING", "target_node": "JAK1", "target_layer": "STRING", "weight": 0.879, "scaled_weight": 0.10154737975592247, "channel": null}, {"src": "IL10_STRING", "trg": "MYD88_STRING", "source_node": "IL10", "source_layer": "STRING", "target_node": "MYD88", "target_layer": "STRING", "weight": 0.907, "scaled_weight": 0.10163783201722901, "channel": null}, {"src": "IL10_STRING", "trg": "TYK2_STRING", "source_node": "IL10", "source_layer": "STRING", "target_node": "TYK2", "target_layer": "STRING", "weight": 0.913, "scaled_weight": 0.10165721464465184, "channel": null}, {"src": "IRF5_STRING", "trg": "SOCS1_STRING", "source_node": "IRF5", "source_layer": "STRING", "target_node": "SOCS1", "target_layer": "STRING", "weight": 0.402, "scaled_weight": 0.10000646087580761, "channel": null}, {"src": "IRAK4_STRING", "trg": "IRF5_STRING", "source_node": "IRAK4", "source_layer": "STRING", "target_node": "IRF5", "target_layer": "STRING", "weight": 0.491, "scaled_weight": 0.10029396984924624, "channel": null}, {"src": "IKBKE_STRING", "trg": "IRF5_STRING", "source_node": "IKBKE", "source_layer": "STRING", "target_node": "IRF5", "target_layer": "STRING", "weight": 0.533, "scaled_weight": 0.10042964824120604, "channel": null}, {"src": "IKBKG_STRING", "trg": "IRF5_STRING", "source_node": "IKBKG", "source_layer": "STRING", "target_node": "IRF5", "target_layer": "STRING", "weight": 0.563, "scaled_weight": 0.10052656137832018, "channel": null}, {"src": "IFIH1_STRING", "trg": "IRF5_STRING", "source_node": "IFIH1", "source_layer": "STRING", "target_node": "IRF5", "target_layer": "STRING", "weight": 0.573, "scaled_weight": 0.10055886575735823, "channel": null}, {"src": "IRF3_STRING", "trg": "IRF5_STRING", "source_node": "IRF3", "source_layer": "STRING", "target_node": "IRF5", "target_layer": "STRING", "weight": 0.618, "scaled_weight": 0.10070423546302944, "channel": null}, {"src": "IRF5_STRING", "trg": "TYK2_STRING", "source_node": "IRF5", "source_layer": "STRING", "target_node": "TYK2", "target_layer": "STRING", "weight": 0.711, "scaled_weight": 0.10100466618808328, "channel": null}, {"src": "IKBKB_STRING", "trg": "IRF5_STRING", "source_node": "IKBKB", "source_layer": "STRING", "target_node": "IRF5", "target_layer": "STRING", "weight": 0.812, "scaled_weight": 0.10133094041636756, "channel": null}, {"src": "IRF5_STRING", "trg": "MYD88_STRING", "source_node": "IRF5", "source_layer": "STRING", "target_node": "MYD88", "target_layer": "STRING", "weight": 0.884, "scaled_weight": 0.1015635319454415, "channel": null}, {"src": "IRF5_STRING", "trg": "TRAF6_STRING", "source_node": "IRF5", "source_layer": "STRING", "target_node": "TRAF6", "target_layer": "STRING", "weight": 0.991, "scaled_weight": 0.1019091888011486, "channel": null}, {"src": "IKBKB_STRING", "trg": "TYK2_STRING", "source_node": "IKBKB", "source_layer": "STRING", "target_node": "TYK2", "target_layer": "STRING", "weight": 0.411, "scaled_weight": 0.10003553481694186, "channel": null}, {"src": "CASP1_STRING", "trg": "IKBKB_STRING", "source_node": "CASP1", "source_layer": "STRING", "target_node": "IKBKB", "target_layer": "STRING", "weight": 0.55, "scaled_weight": 0.10048456568557072, "channel": null}, {"src": "IKBKB_STRING", "trg": "STING1_STRING", "source_node": "IKBKB", "source_layer": "STRING", "target_node": "STING1", "target_layer": "STRING", "weight": 0.638, "scaled_weight": 0.10076884422110553, "channel": null}, {"src": "IFIH1_STRING", "trg": "IKBKB_STRING", "source_node": "IFIH1", "source_layer": "STRING", "target_node": "IKBKB", "target_layer": "STRING", "weight": 0.733, "scaled_weight": 0.10107573582196698, "channel": null}, {"src": "IKBKB_STRING", "trg": "IKBKE_STRING", "source_node": "IKBKB", "source_layer": "STRING", "target_node": "IKBKE", "target_layer": "STRING", "weight": 0.881, "scaled_weight": 0.10155384063173009, "channel": null}, {"src": "IKBKB_STRING", "trg": "IRF3_STRING", "source_node": "IKBKB", "source_layer": "STRING", "target_node": "IRF3", "target_layer": "STRING", "weight": 0.901, "scaled_weight": 0.10161844938980617, "channel": null}, {"src": "IKBKB_STRING", "trg": "IRAK4_STRING", "source_node": "IKBKB", "source_layer": "STRING", "target_node": "IRAK4", "target_layer": "STRING", "weight": 0.938, "scaled_weight": 0.10173797559224695, "channel": null}, {"src": "IKBKB_STRING", "trg": "MYD88_STRING", "source_node": "IKBKB", "source_layer": "STRING", "target_node": "MYD88", "target_layer": "STRING", "weight": 0.952, "scaled_weight": 0.10178320172290022, "channel": null}, {"src": "IKBKB_STRING", "trg": "TRAF6_STRING", "source_node": "IKBKB", "source_layer": "STRING", "target_node": "TRAF6", "target_layer": "STRING", "weight": 0.999, "scaled_weight": 0.10193503230437904, "channel": null}, {"src": "IKBKB_STRING", "trg": "IKBKG_STRING", "source_node": "IKBKB", "source_layer": "STRING", "target_node": "IKBKG", "target_layer": "STRING", "weight": 0.999, "scaled_weight": 0.10193503230437904, "channel": null}, {"src": "IKBKG_STRING", "trg": "TYK2_STRING", "source_node": "IKBKG", "source_layer": "STRING", "target_node": "TYK2", "target_layer": "STRING", "weight": 0.461, "scaled_weight": 0.1001970567121321, "channel": null}, {"src": "MYD88_STRING", "trg": "TYK2_STRING", "source_node": "MYD88", "source_layer": "STRING", "target_node": "TYK2", "target_layer": "STRING", "weight": 0.553, "scaled_weight": 0.10049425699928213, "channel": null}, {"src": "IFIH1_STRING", "trg": "TYK2_STRING", "source_node": "IFIH1", "source_layer": "STRING", "target_node": "TYK2", "target_layer": "STRING", "weight": 0.626, "scaled_weight": 0.10073007896625988, "channel": null}, {"src": "IRF3_STRING", "trg": "TYK2_STRING", "source_node": "IRF3", "source_layer": "STRING", "target_node": "TYK2", "target_layer": "STRING", "weight": 0.683, "scaled_weight": 0.10091421392677674, "channel": null}, {"src": "SOCS1_STRING", "trg": "TYK2_STRING", "source_node": "SOCS1", "source_layer": "STRING", "target_node": "TYK2", "target_layer": "STRING", "weight": 0.985, "scaled_weight": 0.10188980617372578, "channel": null}, {"src": "JAK1_STRING", "trg": "TYK2_STRING", "source_node": "JAK1", "source_layer": "STRING", "target_node": "TYK2", "target_layer": "STRING", "weight": 0.992, "scaled_weight": 0.10191241923905241, "channel": null}, {"src": "CASP1_STRING", "trg": "IKBKG_STRING", "source_node": "CASP1", "source_layer": "STRING", "target_node": "IKBKG", "target_layer": "STRING", "weight": 0.411, "scaled_weight": 0.10003553481694186, "channel": null}, {"src": "CASP1_STRING", "trg": "JAK1_STRING", "source_node": "CASP1", "source_layer": "STRING", "target_node": "JAK1", "target_layer": "STRING", "weight": 0.418, "scaled_weight": 0.1000581478822685, "channel": null}, {"src": "CASP1_STRING", "trg": "IKBKE_STRING", "source_node": "CASP1", "source_layer": "STRING", "target_node": "IKBKE", "target_layer": "STRING", "weight": 0.446, "scaled_weight": 0.10014860014357502, "channel": null}, {"src": "CASP1_STRING", "trg": "STING1_STRING", "source_node": "CASP1", "source_layer": "STRING", "target_node": "STING1", "target_layer": "STRING", "weight": 0.481, "scaled_weight": 0.10026166547020819, "channel": null}, {"src": "CASP1_STRING", "trg": "IRAK4_STRING", "source_node": "CASP1", "source_layer": "STRING", "target_node": "IRAK4", "target_layer": "STRING", "weight": 0.526, "scaled_weight": 0.1004070351758794, "channel": null}, {"src": "CASP1_STRING", "trg": "TRAF6_STRING", "source_node": "CASP1", "source_layer": "STRING", "target_node": "TRAF6", "target_layer": "STRING", "weight": 0.59, "scaled_weight": 0.1006137832017229, "channel": null}, {"src": "CASP1_STRING", "trg": "IFIH1_STRING", "source_node": "CASP1", "source_layer": "STRING", "target_node": "IFIH1", "target_layer": "STRING", "weight": 0.628, "scaled_weight": 0.10073653984206749, "channel": null}, {"src": "CASP1_STRING", "trg": "IRF3_STRING", "source_node": "CASP1", "source_layer": "STRING", "target_node": "IRF3", "target_layer": "STRING", "weight": 0.696, "scaled_weight": 0.10095620961952621, "channel": null}, {"src": "CASP1_STRING", "trg": "MYD88_STRING", "source_node": "CASP1", "source_layer": "STRING", "target_node": "MYD88", "target_layer": "STRING", "weight": 0.857, "scaled_weight": 0.10147631012203877, "channel": null}, {"src": "JAK1_STRING", "trg": "TRAF6_STRING", "source_node": "JAK1", "source_layer": "STRING", "target_node": "TRAF6", "target_layer": "STRING", "weight": 0.465, "scaled_weight": 0.10020997846374731, "channel": null}, {"src": "STING1_STRING", "trg": "TRAF6_STRING", "source_node": "STING1", "source_layer": "STRING", "target_node": "TRAF6", "target_layer": "STRING", "weight": 0.624, "scaled_weight": 0.10072361809045227, "channel": null}, {"src": "IFIH1_STRING", "trg": "TRAF6_STRING", "source_node": "IFIH1", "source_layer": "STRING", "target_node": "TRAF6", "target_layer": "STRING", "weight": 0.821, "scaled_weight": 0.1013600143575018, "channel": null}, {"src": "SOCS1_STRING", "trg": "TRAF6_STRING", "source_node": "SOCS1", "source_layer": "STRING", "target_node": "TRAF6", "target_layer": "STRING", "weight": 0.834, "scaled_weight": 0.10140201005025126, "channel": null}, {"src": "IRF3_STRING", "trg": "TRAF6_STRING", "source_node": "IRF3", "source_layer": "STRING", "target_node": "TRAF6", "target_layer": "STRING", "weight": 0.933, "scaled_weight": 0.10172182340272794, "channel": null}, {"src": "IRAK4_STRING", "trg": "TRAF6_STRING", "source_node": "IRAK4", "source_layer": "STRING", "target_node": "TRAF6", "target_layer": "STRING", "weight": 0.998, "scaled_weight": 0.10193180186647524, "channel": null}, {"src": "IKBKE_STRING", "trg": "TRAF6_STRING", "source_node": "IKBKE", "source_layer": "STRING", "target_node": "TRAF6", "target_layer": "STRING", "weight": 0.999, "scaled_weight": 0.10193503230437904, "channel": null}, {"src": "IKBKG_STRING", "trg": "TRAF6_STRING", "source_node": "IKBKG", "source_layer": "STRING", "target_node": "TRAF6", "target_layer": "STRING", "weight": 0.999, "scaled_weight": 0.10193503230437904, "channel": null}, {"src": "MYD88_STRING", "trg": "TRAF6_STRING", "source_node": "MYD88", "source_layer": "STRING", "target_node": "TRAF6", "target_layer": "STRING", "weight": 0.999, "scaled_weight": 0.10193503230437904, "channel": null}, {"src": "IKBKE_STRING", "trg": "MYD88_STRING", "source_node": "IKBKE", "source_layer": "STRING", "target_node": "MYD88", "target_layer": "STRING", "weight": 0.87, "scaled_weight": 0.10151830581478823, "channel": null}, {"src": "IFIH1_STRING", "trg": "IKBKE_STRING", "source_node": "IFIH1", "source_layer": "STRING", "target_node": "IKBKE", "target_layer": "STRING", "weight": 0.961, "scaled_weight": 0.10181227566403446, "channel": null}, {"src": "IKBKE_STRING", "trg": "IKBKG_STRING", "source_node": "IKBKE", "source_layer": "STRING", "target_node": "IKBKG", "target_layer": "STRING", "weight": 0.996, "scaled_weight": 0.10192534099066763, "channel": null}, {"src": "IKBKE_STRING", "trg": "IRF3_STRING", "source_node": "IKBKE", "source_layer": "STRING", "target_node": "IRF3", "target_layer": "STRING", "weight": 0.999, "scaled_weight": 0.10193503230437904, "channel": null}, {"src": "IKBKE_STRING", "trg": "STING1_STRING", "source_node": "IKBKE", "source_layer": "STRING", "target_node": "STING1", "target_layer": "STRING", "weight": 0.999, "scaled_weight": 0.10193503230437904, "channel": null}, {"src": "IRF3_STRING", "trg": "JAK1_STRING", "source_node": "IRF3", "source_layer": "STRING", "target_node": "JAK1", "target_layer": "STRING", "weight": 0.635, "scaled_weight": 0.10075915290739412, "channel": null}, {"src": "IRAK4_STRING", "trg": "IRF3_STRING", "source_node": "IRAK4", "source_layer": "STRING", "target_node": "IRF3", "target_layer": "STRING", "weight": 0.723, "scaled_weight": 0.10104343144292893, "channel": null}, {"src": "IRF3_STRING", "trg": "SOCS1_STRING", "source_node": "IRF3", "source_layer": "STRING", "target_node": "SOCS1", "target_layer": "STRING", "weight": 0.82, "scaled_weight": 0.101356783919598, "channel": null}, {"src": "IRF3_STRING", "trg": "MYD88_STRING", "source_node": "IRF3", "source_layer": "STRING", "target_node": "MYD88", "target_layer": "STRING", "weight": 0.915, "scaled_weight": 0.10166367552045945, "channel": null}, {"src": "IKBKG_STRING", "trg": "IRF3_STRING", "source_node": "IKBKG", "source_layer": "STRING", "target_node": "IRF3", "target_layer": "STRING", "weight": 0.962, "scaled_weight": 0.10181550610193826, "channel": null}, {"src": "IFIH1_STRING", "trg": "IRF3_STRING", "source_node": "IFIH1", "source_layer": "STRING", "target_node": "IRF3", "target_layer": "STRING", "weight": 0.971, "scaled_weight": 0.10184458004307251, "channel": null}, {"src": "IRF3_STRING", "trg": "STING1_STRING", "source_node": "IRF3", "source_layer": "STRING", "target_node": "STING1", "target_layer": "STRING", "weight": 0.999, "scaled_weight": 0.10193503230437904, "channel": null}, {"src": "IFIH1_STRING", "trg": "IRAK4_STRING", "source_node": "IFIH1", "source_layer": "STRING", "target_node": "IRAK4", "target_layer": "STRING", "weight": 0.468, "scaled_weight": 0.10021966977745873, "channel": null}, {"src": "IKBKG_STRING", "trg": "IRAK4_STRING", "source_node": "IKBKG", "source_layer": "STRING", "target_node": "IRAK4", "target_layer": "STRING", "weight": 0.999, "scaled_weight": 0.10193503230437904, "channel": null}, {"src": "IRAK4_STRING", "trg": "MYD88_STRING", "source_node": "IRAK4", "source_layer": "STRING", "target_node": "MYD88", "target_layer": "STRING", "weight": 0.999, "scaled_weight": 0.10193503230437904, "channel": null}, {"src": "IFIH1_STRING", "trg": "IKBKG_STRING", "source_node": "IFIH1", "source_layer": "STRING", "target_node": "IKBKG", "target_layer": "STRING", "weight": 0.723, "scaled_weight": 0.10104343144292893, "channel": null}, {"src": "IKBKG_STRING", "trg": "MYD88_STRING", "source_node": "IKBKG", "source_layer": "STRING", "target_node": "MYD88", "target_layer": "STRING", "weight": 0.999, "scaled_weight": 0.10193503230437904, "channel": null}, {"src": "IFIH1_STRING", "trg": "SOCS1_STRING", "source_node": "IFIH1", "source_layer": "STRING", "target_node": "SOCS1", "target_layer": "STRING", "weight": 0.518, "scaled_weight": 0.10038119167264896, "channel": null}, {"src": "MYD88_STRING", "trg": "SOCS1_STRING", "source_node": "MYD88", "source_layer": "STRING", "target_node": "SOCS1", "target_layer": "STRING", "weight": 0.646, "scaled_weight": 0.10079468772433597, "channel": null}, {"src": "JAK1_STRING", "trg": "SOCS1_STRING", "source_node": "JAK1", "source_layer": "STRING", "target_node": "SOCS1", "target_layer": "STRING", "weight": 0.998, "scaled_weight": 0.10193180186647524, "channel": null}, {"src": "IFIH1_STRING", "trg": "JAK1_STRING", "source_node": "IFIH1", "source_layer": "STRING", "target_node": "JAK1", "target_layer": "STRING", "weight": 0.59, "scaled_weight": 0.1006137832017229, "channel": null}, {"src": "IFIH1_STRING", "trg": "STING1_STRING", "source_node": "IFIH1", "source_layer": "STRING", "target_node": "STING1", "target_layer": "STRING", "weight": 0.632, "scaled_weight": 0.1007494615936827, "channel": null}, {"src": "IFIH1_STRING", "trg": "MYD88_STRING", "source_node": "IFIH1", "source_layer": "STRING", "target_node": "MYD88", "target_layer": "STRING", "weight": 0.773, "scaled_weight": 0.10120495333811917, "channel": null}, {"src": "MYD88_STRING", "trg": "STING1_STRING", "source_node": "MYD88", "source_layer": "STRING", "target_node": "STING1", "target_layer": "STRING", "weight": 0.48, "scaled_weight": 0.10025843503230439, "channel": null}, {"src": "JAK1_STRING", "trg": "MYD88_STRING", "source_node": "JAK1", "source_layer": "STRING", "target_node": "MYD88", "target_layer": "STRING", "weight": 0.565, "scaled_weight": 0.10053302225412779, "channel": null}, {"src": "STAT6_IntAct", "trg": "STING1_IntAct", "source_node": "STAT6", "source_layer": "IntAct", "target_node": "STING1", "target_layer": "IntAct", "weight": 0.63, "scaled_weight": 0.10074300071787509, "channel": null}, {"src": "IRAK4_IntAct", "trg": "TIRAP_IntAct", "source_node": "IRAK4", "source_layer": "IntAct", "target_node": "TIRAP", "target_layer": "IntAct", "weight": 0.5, "scaled_weight": 0.10032304379038048, "channel": null}, {"src": "TRADD_IntAct", "trg": "TRAF3_IntAct", "source_node": "TRADD", "source_layer": "IntAct", "target_node": "TRAF3", "target_layer": "IntAct", "weight": 0.55, "scaled_weight": 0.10048456568557072, "channel": null}, {"src": "NFKB2_IntAct", "trg": "TRAF3_IntAct", "source_node": "NFKB2", "source_layer": "IntAct", "target_node": "TRAF3", "target_layer": "IntAct", "weight": 0.4, "scaled_weight": 0.1, "channel": null}, {"src": "RIPK1_IntAct", "trg": "TRAF3_IntAct", "source_node": "RIPK1", "source_layer": "IntAct", "target_node": "TRAF3", "target_layer": "IntAct", "weight": 0.7, "scaled_weight": 0.10096913137114143, "channel": null}, {"src": "IKBKE_IntAct", "trg": "TRAF3_IntAct", "source_node": "IKBKE", "source_layer": "IntAct", "target_node": "TRAF3", "target_layer": "IntAct", "weight": 0.4, "scaled_weight": 0.1, "channel": null}, {"src": "IRAK1_IntAct", "trg": "STING1_IntAct", "source_node": "IRAK1", "source_layer": "IntAct", "target_node": "STING1", "target_layer": "IntAct", "weight": 0.5, "scaled_weight": 0.10032304379038048, "channel": null}, {"src": "TBK1_IntAct", "trg": "TRAF3_IntAct", "source_node": "TBK1", "source_layer": "IntAct", "target_node": "TRAF3", "target_layer": "IntAct", "weight": 0.69, "scaled_weight": 0.10093682699210338, "channel": null}, {"src": "TIRAP_IntAct", "trg": "TLR4_IntAct", "source_node": "TIRAP", "source_layer": "IntAct", "target_node": "TLR4", "target_layer": "IntAct", "weight": 0.81, "scaled_weight": 0.10132447954055995, "channel": null}, {"src": "MAVS_IntAct", "trg": "STING1_IntAct", "source_node": "MAVS", "source_layer": "IntAct", "target_node": "STING1", "target_layer": "IntAct", "weight": 0.84, "scaled_weight": 0.1014213926776741, "channel": null}, {"src": "STING1_IntAct", "trg": "TBK1_IntAct", "source_node": "STING1", "source_layer": "IntAct", "target_node": "TBK1", "target_layer": "IntAct", "weight": 0.9, "scaled_weight": 0.10161521895190237, "channel": null}, {"src": "IRAK1_IntAct", "trg": "TIRAP_IntAct", "source_node": "IRAK1", "source_layer": "IntAct", "target_node": "TIRAP", "target_layer": "IntAct", "weight": 0.62, "scaled_weight": 0.10071069633883704, "channel": null}, {"src": "IL1R1_IntAct", "trg": "TRAF6_IntAct", "source_node": "IL1R1", "source_layer": "IntAct", "target_node": "TRAF6", "target_layer": "IntAct", "weight": 0.5, "scaled_weight": 0.10032304379038048, "channel": null}, {"src": "CD40_IntAct", "trg": "TRAF6_IntAct", "source_node": "CD40", "source_layer": "IntAct", "target_node": "TRAF6", "target_layer": "IntAct", "weight": 0.59, "scaled_weight": 0.1006137832017229, "channel": null}, {"src": "IL1B_IntAct", "trg": "IL1R1_IntAct", "source_node": "IL1B", "source_layer": "IntAct", "target_node": "IL1R1", "target_layer": "IntAct", "weight": 0.44, "scaled_weight": 0.1001292175161522, "channel": null}, {"src": "CD40_IntAct", "trg": "TRAF3_IntAct", "source_node": "CD40", "source_layer": "IntAct", "target_node": "TRAF3", "target_layer": "IntAct", "weight": 0.51, "scaled_weight": 0.10035534816941853, "channel": null}, {"src": "IFNAR1_IntAct", "trg": "IFNB1_IntAct", "source_node": "IFNAR1", "source_layer": "IntAct", "target_node": "IFNB1", "target_layer": "IntAct", "weight": 0.4, "scaled_weight": 0.1, "channel": null}, {"src": "IL4_IntAct", "trg": "IL4R_IntAct", "source_node": "IL4", "source_layer": "IntAct", "target_node": "IL4R", "target_layer": "IntAct", "weight": 0.81, "scaled_weight": 0.10132447954055995, "channel": null}, {"src": "TAB2_IntAct", "trg": "TRAF6_IntAct", "source_node": "TAB2", "source_layer": "IntAct", "target_node": "TRAF6", "target_layer": "IntAct", "weight": 0.68, "scaled_weight": 0.10090452261306533, "channel": null}, {"src": "TAB1_IntAct", "trg": "TRAF6_IntAct", "source_node": "TAB1", "source_layer": "IntAct", "target_node": "TRAF6", "target_layer": "IntAct", "weight": 0.53, "scaled_weight": 0.10041995692749463, "channel": null}, {"src": "IRAK1_IntAct", "trg": "TRAF6_IntAct", "source_node": "IRAK1", "source_layer": "IntAct", "target_node": "TRAF6", "target_layer": "IntAct", "weight": 0.77, "scaled_weight": 0.10119526202440776, "channel": null}, {"src": "MAP3K7_IntAct", "trg": "TRAF6_IntAct", "source_node": "MAP3K7", "source_layer": "IntAct", "target_node": "TRAF6", "target_layer": "IntAct", "weight": 0.67, "scaled_weight": 0.10087221823402728, "channel": null}, {"src": "IFNAR2_IntAct", "trg": "IRF9_IntAct", "source_node": "IFNAR2", "source_layer": "IntAct", "target_node": "IRF9", "target_layer": "IntAct", "weight": 0.62, "scaled_weight": 0.10071069633883704, "channel": null}, {"src": "MAVS_IntAct", "trg": "TRAF6_IntAct", "source_node": "MAVS", "source_layer": "IntAct", "target_node": "TRAF6", "target_layer": "IntAct", "weight": 0.71, "scaled_weight": 0.10100143575017947, "channel": null}, {"src": "IL10_IntAct", "trg": "IL10RA_IntAct", "source_node": "IL10", "source_layer": "IntAct", "target_node": "IL10RA", "target_layer": "IntAct", "weight": 0.86, "scaled_weight": 0.10148600143575018, "channel": null}, {"src": "IL6_IntAct", "trg": "IL6R_IntAct", "source_node": "IL6", "source_layer": "IntAct", "target_node": "IL6R", "target_layer": "IntAct", "weight": 0.91, "scaled_weight": 0.10164752333094042, "channel": null}, {"src": "IKBKB_IntAct", "trg": "NFKB2_IntAct", "source_node": "IKBKB", "source_layer": "IntAct", "target_node": "NFKB2", "target_layer": "IntAct", "weight": 0.4, "scaled_weight": 0.1, "channel": null}, {"src": "CCL2_IntAct", "trg": "IRF1_IntAct", "source_node": "CCL2", "source_layer": "IntAct", "target_node": "IRF1", "target_layer": "IntAct", "weight": 0.4, "scaled_weight": 0.1, "channel": null}, {"src": "CHUK_IntAct", "trg": "IKBKB_IntAct", "source_node": "CHUK", "source_layer": "IntAct", "target_node": "IKBKB", "target_layer": "IntAct", "weight": 0.96, "scaled_weight": 0.10180904522613066, "channel": null}, {"src": "IKBKB_IntAct", "trg": "NFKBIA_IntAct", "source_node": "IKBKB", "source_layer": "IntAct", "target_node": "NFKBIA", "target_layer": "IntAct", "weight": 0.97, "scaled_weight": 0.1018413496051687, "channel": null}, {"src": "IKBKB_IntAct", "trg": "MAP3K7_IntAct", "source_node": "IKBKB", "source_layer": "IntAct", "target_node": "MAP3K7", "target_layer": "IntAct", "weight": 0.66, "scaled_weight": 0.10083991385498924, "channel": null}, {"src": "IL6_IntAct", "trg": "IL6ST_IntAct", "source_node": "IL6", "source_layer": "IntAct", "target_node": "IL6ST", "target_layer": "IntAct", "weight": 0.84, "scaled_weight": 0.1014213926776741, "channel": null}, {"src": "MYD88_IntAct", "trg": "TIRAP_IntAct", "source_node": "MYD88", "source_layer": "IntAct", "target_node": "TIRAP", "target_layer": "IntAct", "weight": 0.9, "scaled_weight": 0.10161521895190237, "channel": null}, {"src": "IKBKB_IntAct", "trg": "MAVS_IntAct", "source_node": "IKBKB", "source_layer": "IntAct", "target_node": "MAVS", "target_layer": "IntAct", "weight": 0.56, "scaled_weight": 0.10051687006460876, "channel": null}, {"src": "IRF3_IntAct", "trg": "STING1_IntAct", "source_node": "IRF3", "source_layer": "IntAct", "target_node": "STING1", "target_layer": "IntAct", "weight": 0.4, "scaled_weight": 0.1, "channel": null}, {"src": "IFNG_IntAct", "trg": "IFNGR1_IntAct", "source_node": "IFNG", "source_layer": "IntAct", "target_node": "IFNGR1", "target_layer": "IntAct", "weight": 0.88, "scaled_weight": 0.10155061019382627, "channel": null}, {"src": "IKBKB_IntAct", "trg": "IKBKG_IntAct", "source_node": "IKBKB", "source_layer": "IntAct", "target_node": "IKBKG", "target_layer": "IntAct", "weight": 0.98, "scaled_weight": 0.10187365398420675, "channel": null}, {"src": "STAT5A_IntAct", "trg": "TLR2_IntAct", "source_node": "STAT5A", "source_layer": "IntAct", "target_node": "TLR2", "target_layer": "IntAct", "weight": 0.53, "scaled_weight": 0.10041995692749463, "channel": null}, {"src": "FOS_IntAct", "trg": "JUN_IntAct", "source_node": "FOS", "source_layer": "IntAct", "target_node": "JUN", "target_layer": "IntAct", "weight": 0.98, "scaled_weight": 0.10187365398420675, "channel": null}, {"src": "IKBKB_IntAct", "trg": "NFKB1_IntAct", "source_node": "IKBKB", "source_layer": "IntAct", "target_node": "NFKB1", "target_layer": "IntAct", "weight": 0.77, "scaled_weight": 0.10119526202440776, "channel": null}, {"src": "FOS_IntAct", "trg": "STAT1_IntAct", "source_node": "FOS", "source_layer": "IntAct", "target_node": "STAT1", "target_layer": "IntAct", "weight": 0.65, "scaled_weight": 0.10080760947595119, "channel": null}, {"src": "TBK1_IntAct", "trg": "TICAM1_IntAct", "source_node": "TBK1", "source_layer": "IntAct", "target_node": "TICAM1", "target_layer": "IntAct", "weight": 0.69, "scaled_weight": 0.10093682699210338, "channel": null}, {"src": "IKBKB_IntAct", "trg": "RELA_IntAct", "source_node": "IKBKB", "source_layer": "IntAct", "target_node": "RELA", "target_layer": "IntAct", "weight": 0.75, "scaled_weight": 0.10113065326633167, "channel": null}, {"src": "IFNAR1_IntAct", "trg": "TYK2_IntAct", "source_node": "IFNAR1", "source_layer": "IntAct", "target_node": "TYK2", "target_layer": "IntAct", "weight": 0.56, "scaled_weight": 0.10051687006460876, "channel": null}, {"src": "IL4R_IntAct", "trg": "TYK2_IntAct", "source_node": "IL4R", "source_layer": "IntAct", "target_node": "TYK2", "target_layer": "IntAct", "weight": 0.53, "scaled_weight": 0.10041995692749463, "channel": null}, {"src": "IL4R_IntAct", "trg": "JAK1_IntAct", "source_node": "IL4R", "source_layer": "IntAct", "target_node": "JAK1", "target_layer": "IntAct", "weight": 0.53, "scaled_weight": 0.10041995692749463, "channel": null}, {"src": "IKBKB_IntAct", "trg": "STAT3_IntAct", "source_node": "IKBKB", "source_layer": "IntAct", "target_node": "STAT3", "target_layer": "IntAct", "weight": 0.4, "scaled_weight": 0.1, "channel": null}, {"src": "IFNAR2_IntAct", "trg": "STAT2_IntAct", "source_node": "IFNAR2", "source_layer": "IntAct", "target_node": "STAT2", "target_layer": "IntAct", "weight": 0.69, "scaled_weight": 0.10093682699210338, "channel": null}, {"src": "IRF5_IntAct", "trg": "MAVS_IntAct", "source_node": "IRF5", "source_layer": "IntAct", "target_node": "MAVS", "target_layer": "IntAct", "weight": 0.5, "scaled_weight": 0.10032304379038048, "channel": null}, {"src": "IRF9_IntAct", "trg": "STAT1_IntAct", "source_node": "IRF9", "source_layer": "IntAct", "target_node": "STAT1", "target_layer": "IntAct", "weight": 0.53, "scaled_weight": 0.10041995692749463, "channel": null}, {"src": "MYD88_IntAct", "trg": "TLR2_IntAct", "source_node": "MYD88", "source_layer": "IntAct", "target_node": "TLR2", "target_layer": "IntAct", "weight": 0.74, "scaled_weight": 0.10109834888729362, "channel": null}, {"src": "IRF1_IntAct", "trg": "IRF3_IntAct", "source_node": "IRF1", "source_layer": "IntAct", "target_node": "IRF3", "target_layer": "IntAct", "weight": 0.54, "scaled_weight": 0.10045226130653268, "channel": null}, {"src": "NLRP3_IntAct", "trg": "PYCARD_IntAct", "source_node": "NLRP3", "source_layer": "IntAct", "target_node": "PYCARD", "target_layer": "IntAct", "weight": 0.95, "scaled_weight": 0.10177674084709261, "channel": null}, {"src": "IFNGR1_IntAct", "trg": "JAK1_IntAct", "source_node": "IFNGR1", "source_layer": "IntAct", "target_node": "JAK1", "target_layer": "IntAct", "weight": 0.53, "scaled_weight": 0.10041995692749463, "channel": null}, {"src": "IRF9_IntAct", "trg": "STAT2_IntAct", "source_node": "IRF9", "source_layer": "IntAct", "target_node": "STAT2", "target_layer": "IntAct", "weight": 0.88, "scaled_weight": 0.10155061019382627, "channel": null}, {"src": "IRAK1_IntAct", "trg": "IRAK4_IntAct", "source_node": "IRAK1", "source_layer": "IntAct", "target_node": "IRAK4", "target_layer": "IntAct", "weight": 0.55, "scaled_weight": 0.10048456568557072, "channel": null}, {"src": "IRAK1_IntAct", "trg": "IRF7_IntAct", "source_node": "IRAK1", "source_layer": "IntAct", "target_node": "IRF7", "target_layer": "IntAct", "weight": 0.5, "scaled_weight": 0.10032304379038048, "channel": null}, {"src": "CASP1_IntAct", "trg": "PYCARD_IntAct", "source_node": "CASP1", "source_layer": "IntAct", "target_node": "PYCARD", "target_layer": "IntAct", "weight": 0.86, "scaled_weight": 0.10148600143575018, "channel": null}, {"src": "IRAK4_IntAct", "trg": "MYD88_IntAct", "source_node": "IRAK4", "source_layer": "IntAct", "target_node": "MYD88", "target_layer": "IntAct", "weight": 0.92, "scaled_weight": 0.10167982770997847, "channel": null}, {"src": "JAK2_IntAct", "trg": "TYK2_IntAct", "source_node": "JAK2", "source_layer": "IntAct", "target_node": "TYK2", "target_layer": "IntAct", "weight": 0.4, "scaled_weight": 0.1, "channel": null}, {"src": "JAK1_IntAct", "trg": "JAK2_IntAct", "source_node": "JAK1", "source_layer": "IntAct", "target_node": "JAK2", "target_layer": "IntAct", "weight": 0.46, "scaled_weight": 0.10019382627422829, "channel": null}, {"src": "MAVS_IntAct", "trg": "STAT6_IntAct", "source_node": "MAVS", "source_layer": "IntAct", "target_node": "STAT6", "target_layer": "IntAct", "weight": 0.46, "scaled_weight": 0.10019382627422829, "channel": null}, {"src": "STAT6_IntAct", "trg": "TBK1_IntAct", "source_node": "STAT6", "source_layer": "IntAct", "target_node": "TBK1", "target_layer": "IntAct", "weight": 0.58, "scaled_weight": 0.10058147882268485, "channel": null}, {"src": "NFKB2_IntAct", "trg": "RELB_IntAct", "source_node": "NFKB2", "source_layer": "IntAct", "target_node": "RELB", "target_layer": "IntAct", "weight": 0.74, "scaled_weight": 0.10109834888729362, "channel": null}, {"src": "IRF5_IntAct", "trg": "RELA_IntAct", "source_node": "IRF5", "source_layer": "IntAct", "target_node": "RELA", "target_layer": "IntAct", "weight": 0.66, "scaled_weight": 0.10083991385498924, "channel": null}, {"src": "IFIH1_IntAct", "trg": "MAVS_IntAct", "source_node": "IFIH1", "source_layer": "IntAct", "target_node": "MAVS", "target_layer": "IntAct", "weight": 0.77, "scaled_weight": 0.10119526202440776, "channel": null}, {"src": "MAVS_IntAct", "trg": "NLRP3_IntAct", "source_node": "MAVS", "source_layer": "IntAct", "target_node": "NLRP3", "target_layer": "IntAct", "weight": 0.56, "scaled_weight": 0.10051687006460876, "channel": null}, {"src": "CCL2_IntAct", "trg": "RELA_IntAct", "source_node": "CCL2", "source_layer": "IntAct", "target_node": "RELA", "target_layer": "IntAct", "weight": 0.53, "scaled_weight": 0.10041995692749463, "channel": null}, {"src": "CHUK_IntAct", "trg": "RELB_IntAct", "source_node": "CHUK", "source_layer": "IntAct", "target_node": "RELB", "target_layer": "IntAct", "weight": 0.4, "scaled_weight": 0.1, "channel": null}, {"src": "NFKBIA_IntAct", "trg": "RELB_IntAct", "source_node": "NFKBIA", "source_layer": "IntAct", "target_node": "RELB", "target_layer": "IntAct", "weight": 0.67, "scaled_weight": 0.10087221823402728, "channel": null}, {"src": "RIPK1_IntAct", "trg": "RIPK3_IntAct", "source_node": "RIPK1", "source_layer": "IntAct", "target_node": "RIPK3", "target_layer": "IntAct", "weight": 0.97, "scaled_weight": 0.1018413496051687, "channel": null}, {"src": "TNFRSF1A_IntAct", "trg": "TRADD_IntAct", "source_node": "TNFRSF1A", "source_layer": "IntAct", "target_node": "TRADD", "target_layer": "IntAct", "weight": 0.96, "scaled_weight": 0.10180904522613066, "channel": null}, {"src": "FADD_IntAct", "trg": "TRADD_IntAct", "source_node": "FADD", "source_layer": "IntAct", "target_node": "TRADD", "target_layer": "IntAct", "weight": 0.81, "scaled_weight": 0.10132447954055995, "channel": null}, {"src": "RIPK1_IntAct", "trg": "TRADD_IntAct", "source_node": "RIPK1", "source_layer": "IntAct", "target_node": "TRADD", "target_layer": "IntAct", "weight": 0.56, "scaled_weight": 0.10051687006460876, "channel": null}, {"src": "PYCARD_IntAct", "trg": "RIPK1_IntAct", "source_node": "PYCARD", "source_layer": "IntAct", "target_node": "RIPK1", "target_layer": "IntAct", "weight": 0.4, "scaled_weight": 0.1, "channel": null}, {"src": "TAB1_IntAct", "trg": "TAB2_IntAct", "source_node": "TAB1", "source_layer": "IntAct", "target_node": "TAB2", "target_layer": "IntAct", "weight": 0.91, "scaled_weight": 0.10164752333094042, "channel": null}, {"src": "CASP8_IntAct", "trg": "RIPK3_IntAct", "source_node": "CASP8", "source_layer": "IntAct", "target_node": "RIPK3", "target_layer": "IntAct", "weight": 0.56, "scaled_weight": 0.10051687006460876, "channel": null}, {"src": "IL2_IntAct", "trg": "RELA_IntAct", "source_node": "IL2", "source_layer": "IntAct", "target_node": "RELA", "target_layer": "IntAct", "weight": 0.53, "scaled_weight": 0.10041995692749463, "channel": null}, {"src": "CASP8_IntAct", "trg": "TRADD_IntAct", "source_node": "CASP8", "source_layer": "IntAct", "target_node": "TRADD", "target_layer": "IntAct", "weight": 0.73, "scaled_weight": 0.10106604450825557, "channel": null}, {"src": "MAP3K7_IntAct", "trg": "MAPK8_IntAct", "source_node": "MAP3K7", "source_layer": "IntAct", "target_node": "MAPK8", "target_layer": "IntAct", "weight": 0.4, "scaled_weight": 0.1, "channel": null}, {"src": "MYD88_IntAct", "trg": "TLR4_IntAct", "source_node": "MYD88", "source_layer": "IntAct", "target_node": "TLR4", "target_layer": "IntAct", "weight": 0.76, "scaled_weight": 0.10116295764536971, "channel": null}, {"src": "JUN_IntAct", "trg": "MAPK8_IntAct", "source_node": "JUN", "source_layer": "IntAct", "target_node": "MAPK8", "target_layer": "IntAct", "weight": 0.85, "scaled_weight": 0.10145369705671214, "channel": null}, {"src": "IRAK1_IntAct", "trg": "TAB1_IntAct", "source_node": "IRAK1", "source_layer": "IntAct", "target_node": "TAB1", "target_layer": "IntAct", "weight": 0.4, "scaled_weight": 0.1, "channel": null}, {"src": "CHUK_IntAct", "trg": "NFKB2_IntAct", "source_node": "CHUK", "source_layer": "IntAct", "target_node": "NFKB2", "target_layer": "IntAct", "weight": 0.4, "scaled_weight": 0.1, "channel": null}, {"src": "NFKB2_IntAct", "trg": "NFKBIA_IntAct", "source_node": "NFKB2", "source_layer": "IntAct", "target_node": "NFKBIA", "target_layer": "IntAct", "weight": 0.74, "scaled_weight": 0.10109834888729362, "channel": null}, {"src": "MAP3K7_IntAct", "trg": "TAB2_IntAct", "source_node": "MAP3K7", "source_layer": "IntAct", "target_node": "TAB2", "target_layer": "IntAct", "weight": 0.92, "scaled_weight": 0.10167982770997847, "channel": null}, {"src": "IFNGR1_IntAct", "trg": "NFKB1_IntAct", "source_node": "IFNGR1", "source_layer": "IntAct", "target_node": "NFKB1", "target_layer": "IntAct", "weight": 0.4, "scaled_weight": 0.1, "channel": null}, {"src": "MAP3K7_IntAct", "trg": "TAB1_IntAct", "source_node": "MAP3K7", "source_layer": "IntAct", "target_node": "TAB1", "target_layer": "IntAct", "weight": 0.9, "scaled_weight": 0.10161521895190237, "channel": null}, {"src": "JAK1_IntAct", "trg": "STAT1_IntAct", "source_node": "JAK1", "source_layer": "IntAct", "target_node": "STAT1", "target_layer": "IntAct", "weight": 0.76, "scaled_weight": 0.10116295764536971, "channel": null}, {"src": "FADD_IntAct", "trg": "TNFRSF1A_IntAct", "source_node": "FADD", "source_layer": "IntAct", "target_node": "TNFRSF1A", "target_layer": "IntAct", "weight": 0.4, "scaled_weight": 0.1, "channel": null}, {"src": "RIPK1_IntAct", "trg": "TNFRSF1A_IntAct", "source_node": "RIPK1", "source_layer": "IntAct", "target_node": "TNFRSF1A", "target_layer": "IntAct", "weight": 0.88, "scaled_weight": 0.10155061019382627, "channel": null}, {"src": "IKBKG_IntAct", "trg": "JAK2_IntAct", "source_node": "IKBKG", "source_layer": "IntAct", "target_node": "JAK2", "target_layer": "IntAct", "weight": 0.44, "scaled_weight": 0.1001292175161522, "channel": null}, {"src": "MAPK14_IntAct", "trg": "TAB1_IntAct", "source_node": "MAPK14", "source_layer": "IntAct", "target_node": "TAB1", "target_layer": "IntAct", "weight": 0.71, "scaled_weight": 0.10100143575017947, "channel": null}, {"src": "STAT2_IntAct", "trg": "TYK2_IntAct", "source_node": "STAT2", "source_layer": "IntAct", "target_node": "TYK2", "target_layer": "IntAct", "weight": 0.64, "scaled_weight": 0.10077530509691314, "channel": null}, {"src": "FADD_IntAct", "trg": "RIPK1_IntAct", "source_node": "FADD", "source_layer": "IntAct", "target_node": "RIPK1", "target_layer": "IntAct", "weight": 0.93, "scaled_weight": 0.10171213208901651, "channel": null}, {"src": "FADD_IntAct", "trg": "MYD88_IntAct", "source_node": "FADD", "source_layer": "IntAct", "target_node": "MYD88", "target_layer": "IntAct", "weight": 0.57, "scaled_weight": 0.1005491744436468, "channel": null}, {"src": "NFKB1_IntAct", "trg": "RELB_IntAct", "source_node": "NFKB1", "source_layer": "IntAct", "target_node": "RELB", "target_layer": "IntAct", "weight": 0.86, "scaled_weight": 0.10148600143575018, "channel": null}, {"src": "CHUK_IntAct", "trg": "NFKBIA_IntAct", "source_node": "CHUK", "source_layer": "IntAct", "target_node": "NFKBIA", "target_layer": "IntAct", "weight": 0.95, "scaled_weight": 0.10177674084709261, "channel": null}, {"src": "CHUK_IntAct", "trg": "MAP3K7_IntAct", "source_node": "CHUK", "source_layer": "IntAct", "target_node": "MAP3K7", "target_layer": "IntAct", "weight": 0.65, "scaled_weight": 0.10080760947595119, "channel": null}, {"src": "CASP8_IntAct", "trg": "FADD_IntAct", "source_node": "CASP8", "source_layer": "IntAct", "target_node": "FADD", "target_layer": "IntAct", "weight": 0.98, "scaled_weight": 0.10187365398420675, "channel": null}, {"src": "CASP8_IntAct", "trg": "RIPK1_IntAct", "source_node": "CASP8", "source_layer": "IntAct", "target_node": "RIPK1", "target_layer": "IntAct", "weight": 0.96, "scaled_weight": 0.10180904522613066, "channel": null}, {"src": "RELA_IntAct", "trg": "RELB_IntAct", "source_node": "RELA", "source_layer": "IntAct", "target_node": "RELB", "target_layer": "IntAct", "weight": 0.71, "scaled_weight": 0.10100143575017947, "channel": null}, {"src": "TNF_IntAct", "trg": "TRADD_IntAct", "source_node": "TNF", "source_layer": "IntAct", "target_node": "TRADD", "target_layer": "IntAct", "weight": 0.79, "scaled_weight": 0.10125987078248386, "channel": null}, {"src": "JAK2_IntAct", "trg": "STAT3_IntAct", "source_node": "JAK2", "source_layer": "IntAct", "target_node": "STAT3", "target_layer": "IntAct", "weight": 0.4, "scaled_weight": 0.1, "channel": null}, {"src": "IKBKE_IntAct", "trg": "MAVS_IntAct", "source_node": "IKBKE", "source_layer": "IntAct", "target_node": "MAVS", "target_layer": "IntAct", "weight": 0.77, "scaled_weight": 0.10119526202440776, "channel": null}, {"src": "MAVS_IntAct", "trg": "STAT1_IntAct", "source_node": "MAVS", "source_layer": "IntAct", "target_node": "STAT1", "target_layer": "IntAct", "weight": 0.58, "scaled_weight": 0.10058147882268485, "channel": null}, {"src": "MAVS_IntAct", "trg": "TBK1_IntAct", "source_node": "MAVS", "source_layer": "IntAct", "target_node": "TBK1", "target_layer": "IntAct", "weight": 0.72, "scaled_weight": 0.10103374012921752, "channel": null}, {"src": "IKBKE_IntAct", "trg": "TBK1_IntAct", "source_node": "IKBKE", "source_layer": "IntAct", "target_node": "TBK1", "target_layer": "IntAct", "weight": 0.67, "scaled_weight": 0.10087221823402728, "channel": null}, {"src": "REL_IntAct", "trg": "RELB_IntAct", "source_node": "REL", "source_layer": "IntAct", "target_node": "RELB", "target_layer": "IntAct", "weight": 0.53, "scaled_weight": 0.10041995692749463, "channel": null}, {"src": "IKBKG_IntAct", "trg": "TAB2_IntAct", "source_node": "IKBKG", "source_layer": "IntAct", "target_node": "TAB2", "target_layer": "IntAct", "weight": 0.49, "scaled_weight": 0.10029073941134244, "channel": null}, {"src": "IKBKG_IntAct", "trg": "NFKB2_IntAct", "source_node": "IKBKG", "source_layer": "IntAct", "target_node": "NFKB2", "target_layer": "IntAct", "weight": 0.4, "scaled_weight": 0.1, "channel": null}, {"src": "IRF3_IntAct", "trg": "TBK1_IntAct", "source_node": "IRF3", "source_layer": "IntAct", "target_node": "TBK1", "target_layer": "IntAct", "weight": 0.92, "scaled_weight": 0.10167982770997847, "channel": null}, {"src": "NFKB1_IntAct", "trg": "NFKB2_IntAct", "source_node": "NFKB1", "source_layer": "IntAct", "target_node": "NFKB2", "target_layer": "IntAct", "weight": 0.82, "scaled_weight": 0.101356783919598, "channel": null}, {"src": "STAT1_IntAct", "trg": "STAT2_IntAct", "source_node": "STAT1", "source_layer": "IntAct", "target_node": "STAT2", "target_layer": "IntAct", "weight": 0.93, "scaled_weight": 0.10171213208901651, "channel": null}, {"src": "NFKB2_IntAct", "trg": "RELA_IntAct", "source_node": "NFKB2", "source_layer": "IntAct", "target_node": "RELA", "target_layer": "IntAct", "weight": 0.4, "scaled_weight": 0.1, "channel": null}, {"src": "TNF_IntAct", "trg": "TNFRSF1A_IntAct", "source_node": "TNF", "source_layer": "IntAct", "target_node": "TNFRSF1A", "target_layer": "IntAct", "weight": 0.96, "scaled_weight": 0.10180904522613066, "channel": null}, {"src": "FADD_IntAct", "trg": "IKBKG_IntAct", "source_node": "FADD", "source_layer": "IntAct", "target_node": "IKBKG", "target_layer": "IntAct", "weight": 0.53, "scaled_weight": 0.10041995692749463, "channel": null}, {"src": "IKBKG_IntAct", "trg": "RIPK1_IntAct", "source_node": "IKBKG", "source_layer": "IntAct", "target_node": "RIPK1", "target_layer": "IntAct", "weight": 0.89, "scaled_weight": 0.10158291457286432, "channel": null}, {"src": "CHUK_IntAct", "trg": "IKBKG_IntAct", "source_node": "CHUK", "source_layer": "IntAct", "target_node": "IKBKG", "target_layer": "IntAct", "weight": 0.98, "scaled_weight": 0.10187365398420675, "channel": null}, {"src": "IKBKG_IntAct", "trg": "NFKBIA_IntAct", "source_node": "IKBKG", "source_layer": "IntAct", "target_node": "NFKBIA", "target_layer": "IntAct", "weight": 0.84, "scaled_weight": 0.1014213926776741, "channel": null}, {"src": "JAK1_IntAct", "trg": "STAT3_IntAct", "source_node": "JAK1", "source_layer": "IntAct", "target_node": "STAT3", "target_layer": "IntAct", "weight": 0.67, "scaled_weight": 0.10087221823402728, "channel": null}, {"src": "RIPK1_IntAct", "trg": "TNF_IntAct", "source_node": "RIPK1", "source_layer": "IntAct", "target_node": "TNF", "target_layer": "IntAct", "weight": 0.88, "scaled_weight": 0.10155061019382627, "channel": null}, {"src": "CHUK_IntAct", "trg": "NFKB1_IntAct", "source_node": "CHUK", "source_layer": "IntAct", "target_node": "NFKB1", "target_layer": "IntAct", "weight": 0.78, "scaled_weight": 0.10122756640344581, "channel": null}, {"src": "NFKB1_IntAct", "trg": "NFKBIA_IntAct", "source_node": "NFKB1", "source_layer": "IntAct", "target_node": "NFKBIA", "target_layer": "IntAct", "weight": 0.93, "scaled_weight": 0.10171213208901651, "channel": null}, {"src": "IKBKG_IntAct", "trg": "MAVS_IntAct", "source_node": "IKBKG", "source_layer": "IntAct", "target_node": "MAVS", "target_layer": "IntAct", "weight": 0.4, "scaled_weight": 0.1, "channel": null}, {"src": "NFKB2_IntAct", "trg": "REL_IntAct", "source_node": "NFKB2", "source_layer": "IntAct", "target_node": "REL", "target_layer": "IntAct", "weight": 0.74, "scaled_weight": 0.10109834888729362, "channel": null}, {"src": "IKBKG_IntAct", "trg": "TBK1_IntAct", "source_node": "IKBKG", "source_layer": "IntAct", "target_node": "TBK1", "target_layer": "IntAct", "weight": 0.82, "scaled_weight": 0.101356783919598, "channel": null}, {"src": "CHUK_IntAct", "trg": "RELA_IntAct", "source_node": "CHUK", "source_layer": "IntAct", "target_node": "RELA", "target_layer": "IntAct", "weight": 0.67, "scaled_weight": 0.10087221823402728, "channel": null}, {"src": "NFKBIA_IntAct", "trg": "RELA_IntAct", "source_node": "NFKBIA", "source_layer": "IntAct", "target_node": "RELA", "target_layer": "IntAct", "weight": 0.98, "scaled_weight": 0.10187365398420675, "channel": null}, {"src": "MAP3K7_IntAct", "trg": "STAT3_IntAct", "source_node": "MAP3K7", "source_layer": "IntAct", "target_node": "STAT3", "target_layer": "IntAct", "weight": 0.56, "scaled_weight": 0.10051687006460876, "channel": null}, {"src": "NFKBIA_IntAct", "trg": "REL_IntAct", "source_node": "NFKBIA", "source_layer": "IntAct", "target_node": "REL", "target_layer": "IntAct", "weight": 0.74, "scaled_weight": 0.10109834888729362, "channel": null}, {"src": "STAT1_IntAct", "trg": "STAT3_IntAct", "source_node": "STAT1", "source_layer": "IntAct", "target_node": "STAT3", "target_layer": "IntAct", "weight": 0.91, "scaled_weight": 0.10164752333094042, "channel": null}, {"src": "IKBKG_IntAct", "trg": "TNF_IntAct", "source_node": "IKBKG", "source_layer": "IntAct", "target_node": "TNF", "target_layer": "IntAct", "weight": 0.74, "scaled_weight": 0.10109834888729362, "channel": null}, {"src": "STAT2_IntAct", "trg": "STAT3_IntAct", "source_node": "STAT2", "source_layer": "IntAct", "target_node": "STAT3", "target_layer": "IntAct", "weight": 0.4, "scaled_weight": 0.1, "channel": null}, {"src": "IKBKG_IntAct", "trg": "NFKB1_IntAct", "source_node": "IKBKG", "source_layer": "IntAct", "target_node": "NFKB1", "target_layer": "IntAct", "weight": 0.61, "scaled_weight": 0.100678391959799, "channel": null}, {"src": "RELA_IntAct", "trg": "TNF_IntAct", "source_node": "RELA", "source_layer": "IntAct", "target_node": "TNF", "target_layer": "IntAct", "weight": 0.53, "scaled_weight": 0.10041995692749463, "channel": null}, {"src": "NFKB1_IntAct", "trg": "RELA_IntAct", "source_node": "NFKB1", "source_layer": "IntAct", "target_node": "RELA", "target_layer": "IntAct", "weight": 0.92, "scaled_weight": 0.10167982770997847, "channel": null}, {"src": "NFKB1_IntAct", "trg": "REL_IntAct", "source_node": "NFKB1", "source_layer": "IntAct", "target_node": "REL", "target_layer": "IntAct", "weight": 0.82, "scaled_weight": 0.101356783919598, "channel": null}, {"src": "RELA_IntAct", "trg": "STAT3_IntAct", "source_node": "RELA", "source_layer": "IntAct", "target_node": "STAT3", "target_layer": "IntAct", "weight": 0.46, "scaled_weight": 0.10019382627422829, "channel": null}, {"src": "REL_IntAct", "trg": "RELA_IntAct", "source_node": "REL", "source_layer": "IntAct", "target_node": "RELA", "target_layer": "IntAct", "weight": 0.66, "scaled_weight": 0.10083991385498924, "channel": null}, {"src": "CHUK_OmniPath", "trg": "NFKB1_OmniPath", "source_node": "CHUK", "source_layer": "OmniPath", "target_node": "NFKB1", "target_layer": "OmniPath", "weight": 41.0, "scaled_weight": 0.23115577889447236, "channel": null}, {"src": "MYD88_OmniPath", "trg": "TIRAP_OmniPath", "source_node": "MYD88", "source_layer": "OmniPath", "target_node": "TIRAP", "target_layer": "OmniPath", "weight": 37.0, "scaled_weight": 0.21823402727925342, "channel": null}, {"src": "IKBKE_OmniPath", "trg": "IRF7_OmniPath", "source_node": "IKBKE", "source_layer": "OmniPath", "target_node": "IRF7", "target_layer": "OmniPath", "weight": 20.0, "scaled_weight": 0.16331658291457285, "channel": null}, {"src": "IKBKB_OmniPath", "trg": "IKBKG_OmniPath", "source_node": "IKBKB", "source_layer": "OmniPath", "target_node": "IKBKG", "target_layer": "OmniPath", "weight": 200.0, "scaled_weight": 0.7447954055994256, "channel": null}, {"src": "JAK2_OmniPath", "trg": "STAT3_OmniPath", "source_node": "JAK2", "source_layer": "OmniPath", "target_node": "STAT3", "target_layer": "OmniPath", "weight": 132.0, "scaled_weight": 0.5251256281407035, "channel": null}, {"src": "IKBKB_OmniPath", "trg": "MAP3K7_OmniPath", "source_node": "IKBKB", "source_layer": "OmniPath", "target_node": "MAP3K7", "target_layer": "OmniPath", "weight": 69.0, "scaled_weight": 0.321608040201005, "channel": null}, {"src": "RIPK3_OmniPath", "trg": "TNFRSF1A_OmniPath", "source_node": "RIPK3", "source_layer": "OmniPath", "target_node": "TNFRSF1A", "target_layer": "OmniPath", "weight": 3.0, "scaled_weight": 0.10839913854989233, "channel": null}, {"src": "SOCS1_OmniPath", "trg": "STAT1_OmniPath", "source_node": "SOCS1", "source_layer": "OmniPath", "target_node": "STAT1", "target_layer": "OmniPath", "weight": 2.0, "scaled_weight": 0.10516870064608759, "channel": null}, {"src": "IL10_OmniPath", "trg": "IL10RA_OmniPath", "source_node": "IL10", "source_layer": "OmniPath", "target_node": "IL10RA", "target_layer": "OmniPath", "weight": 73.0, "scaled_weight": 0.334529791816224, "channel": null}, {"src": "CASP1_OmniPath", "trg": "PYCARD_OmniPath", "source_node": "CASP1", "source_layer": "OmniPath", "target_node": "PYCARD", "target_layer": "OmniPath", "weight": 28.0, "scaled_weight": 0.1891600861450108, "channel": null}, {"src": "IFIH1_OmniPath", "trg": "MAVS_OmniPath", "source_node": "IFIH1", "source_layer": "OmniPath", "target_node": "MAVS", "target_layer": "OmniPath", "weight": 24.0, "scaled_weight": 0.17623833452979182, "channel": null}, {"src": "IRF1_OmniPath", "trg": "STAT1_OmniPath", "source_node": "IRF1", "source_layer": "OmniPath", "target_node": "STAT1", "target_layer": "OmniPath", "weight": 16.0, "scaled_weight": 0.1503948312993539, "channel": null}, {"src": "RIPK1_OmniPath", "trg": "TICAM1_OmniPath", "source_node": "RIPK1", "source_layer": "OmniPath", "target_node": "TICAM1", "target_layer": "OmniPath", "weight": 11.0, "scaled_weight": 0.1342426417803302, "channel": null}, {"src": "TBK1_OmniPath", "trg": "TICAM1_OmniPath", "source_node": "TBK1", "source_layer": "OmniPath", "target_node": "TICAM1", "target_layer": "OmniPath", "weight": 20.0, "scaled_weight": 0.16331658291457285, "channel": null}, {"src": "IKBKE_OmniPath", "trg": "TICAM1_OmniPath", "source_node": "IKBKE", "source_layer": "OmniPath", "target_node": "TICAM1", "target_layer": "OmniPath", "weight": 5.0, "scaled_weight": 0.1148600143575018, "channel": null}, {"src": "IFNG_OmniPath", "trg": "IFNGR1_OmniPath", "source_node": "IFNG", "source_layer": "OmniPath", "target_node": "IFNGR1", "target_layer": "OmniPath", "weight": 68.0, "scaled_weight": 0.31837760229720025, "channel": null}, {"src": "IFNB1_OmniPath", "trg": "IRF3_OmniPath", "source_node": "IFNB1", "source_layer": "OmniPath", "target_node": "IRF3", "target_layer": "OmniPath", "weight": 11.0, "scaled_weight": 0.1342426417803302, "channel": null}, {"src": "IFNB1_OmniPath", "trg": "IRF7_OmniPath", "source_node": "IFNB1", "source_layer": "OmniPath", "target_node": "IRF7", "target_layer": "OmniPath", "weight": 4.0, "scaled_weight": 0.11162957645369706, "channel": null}, {"src": "TIRAP_OmniPath", "trg": "TLR4_OmniPath", "source_node": "TIRAP", "source_layer": "OmniPath", "target_node": "TLR4", "target_layer": "OmniPath", "weight": 36.0, "scaled_weight": 0.21500358937544867, "channel": null}, {"src": "MAP3K7_OmniPath", "trg": "TRAF6_OmniPath", "source_node": "MAP3K7", "source_layer": "OmniPath", "target_node": "TRAF6", "target_layer": "OmniPath", "weight": 69.0, "scaled_weight": 0.321608040201005, "channel": null}, {"src": "TICAM1_OmniPath", "trg": "TRAF6_OmniPath", "source_node": "TICAM1", "source_layer": "OmniPath", "target_node": "TRAF6", "target_layer": "OmniPath", "weight": 27.0, "scaled_weight": 0.18592964824120603, "channel": null}, {"src": "TICAM1_OmniPath", "trg": "TLR3_OmniPath", "source_node": "TICAM1", "source_layer": "OmniPath", "target_node": "TLR3", "target_layer": "OmniPath", "weight": 15.0, "scaled_weight": 0.14716439339554918, "channel": null}, {"src": "IRAK4_OmniPath", "trg": "MYD88_OmniPath", "source_node": "IRAK4", "source_layer": "OmniPath", "target_node": "MYD88", "target_layer": "OmniPath", "weight": 49.0, "scaled_weight": 0.2569992821249103, "channel": null}, {"src": "IKBKE_OmniPath", "trg": "RELA_OmniPath", "source_node": "IKBKE", "source_layer": "OmniPath", "target_node": "RELA", "target_layer": "OmniPath", "weight": 26.0, "scaled_weight": 0.1826992103374013, "channel": null}, {"src": "IRF7_OmniPath", "trg": "TBK1_OmniPath", "source_node": "IRF7", "source_layer": "OmniPath", "target_node": "TBK1", "target_layer": "OmniPath", "weight": 19.0, "scaled_weight": 0.16008614501076812, "channel": null}, {"src": "MAVS_OmniPath", "trg": "TBK1_OmniPath", "source_node": "MAVS", "source_layer": "OmniPath", "target_node": "TBK1", "target_layer": "OmniPath", "weight": 30.0, "scaled_weight": 0.19562096195262024, "channel": null}, {"src": "CASP1_OmniPath", "trg": "IL1B_OmniPath", "source_node": "CASP1", "source_layer": "OmniPath", "target_node": "IL1B", "target_layer": "OmniPath", "weight": 17.0, "scaled_weight": 0.15362526920315867, "channel": null}, {"src": "RIPK1_OmniPath", "trg": "RIPK3_OmniPath", "source_node": "RIPK1", "source_layer": "OmniPath", "target_node": "RIPK3", "target_layer": "OmniPath", "weight": 32.0, "scaled_weight": 0.20208183776022973, "channel": null}, {"src": "SOCS3_OmniPath", "trg": "TRAF6_OmniPath", "source_node": "SOCS3", "source_layer": "OmniPath", "target_node": "TRAF6", "target_layer": "OmniPath", "weight": 3.0, "scaled_weight": 0.10839913854989233, "channel": null}, {"src": "IL6_OmniPath", "trg": "IL6ST_OmniPath", "source_node": "IL6", "source_layer": "OmniPath", "target_node": "IL6ST", "target_layer": "OmniPath", "weight": 35.0, "scaled_weight": 0.21177315147164394, "channel": null}, {"src": "IKBKB_OmniPath", "trg": "MAVS_OmniPath", "source_node": "IKBKB", "source_layer": "OmniPath", "target_node": "MAVS", "target_layer": "OmniPath", "weight": 13.0, "scaled_weight": 0.1407035175879397, "channel": null}, {"src": "FADD_OmniPath", "trg": "RIPK1_OmniPath", "source_node": "FADD", "source_layer": "OmniPath", "target_node": "RIPK1", "target_layer": "OmniPath", "weight": 51.0, "scaled_weight": 0.26346015793251976, "channel": null}, {"src": "MAP3K7_OmniPath", "trg": "TAB1_OmniPath", "source_node": "MAP3K7", "source_layer": "OmniPath", "target_node": "TAB1", "target_layer": "OmniPath", "weight": 99.0, "scaled_weight": 0.41852117731514715, "channel": null}, {"src": "TAB2_OmniPath", "trg": "TRAF6_OmniPath", "source_node": "TAB2", "source_layer": "OmniPath", "target_node": "TRAF6", "target_layer": "OmniPath", "weight": 56.0, "scaled_weight": 0.2796123474515434, "channel": null}, {"src": "MAP3K7_OmniPath", "trg": "TAB2_OmniPath", "source_node": "MAP3K7", "source_layer": "OmniPath", "target_node": "TAB2", "target_layer": "OmniPath", "weight": 125.0, "scaled_weight": 0.5025125628140703, "channel": null}, {"src": "RIPK1_OmniPath", "trg": "TRADD_OmniPath", "source_node": "RIPK1", "source_layer": "OmniPath", "target_node": "TRADD", "target_layer": "OmniPath", "weight": 20.0, "scaled_weight": 0.16331658291457285, "channel": null}, {"src": "IL10_OmniPath", "trg": "RELA_OmniPath", "source_node": "IL10", "source_layer": "OmniPath", "target_node": "RELA", "target_layer": "OmniPath", "weight": 2.0, "scaled_weight": 0.10516870064608759, "channel": null}, {"src": "IKBKE_OmniPath", "trg": "NFKBIA_OmniPath", "source_node": "IKBKE", "source_layer": "OmniPath", "target_node": "NFKBIA", "target_layer": "OmniPath", "weight": 36.0, "scaled_weight": 0.21500358937544867, "channel": null}, {"src": "IKBKG_OmniPath", "trg": "MAP3K7_OmniPath", "source_node": "IKBKG", "source_layer": "OmniPath", "target_node": "MAP3K7", "target_layer": "OmniPath", "weight": 52.0, "scaled_weight": 0.2666905958363245, "channel": null}, {"src": "JAK1_OmniPath", "trg": "STAT3_OmniPath", "source_node": "JAK1", "source_layer": "OmniPath", "target_node": "STAT3", "target_layer": "OmniPath", "weight": 134.0, "scaled_weight": 0.531586503948313, "channel": null}, {"src": "CHUK_OmniPath", "trg": "NFKB2_OmniPath", "source_node": "CHUK", "source_layer": "OmniPath", "target_node": "NFKB2", "target_layer": "OmniPath", "weight": 43.0, "scaled_weight": 0.23761665470208185, "channel": null}, {"src": "CD40_OmniPath", "trg": "CD40LG_OmniPath", "source_node": "CD40", "source_layer": "OmniPath", "target_node": "CD40LG", "target_layer": "OmniPath", "weight": 24.0, "scaled_weight": 0.17623833452979182, "channel": null}, {"src": "MAP3K7_OmniPath", "trg": "MAPK8_OmniPath", "source_node": "MAP3K7", "source_layer": "OmniPath", "target_node": "MAPK8", "target_layer": "OmniPath", "weight": 10.0, "scaled_weight": 0.13101220387652548, "channel": null}, {"src": "IL4R_OmniPath", "trg": "JAK1_OmniPath", "source_node": "IL4R", "source_layer": "OmniPath", "target_node": "JAK1", "target_layer": "OmniPath", "weight": 15.0, "scaled_weight": 0.14716439339554918, "channel": null}, {"src": "IL4_OmniPath", "trg": "IL4R_OmniPath", "source_node": "IL4", "source_layer": "OmniPath", "target_node": "IL4R", "target_layer": "OmniPath", "weight": 57.0, "scaled_weight": 0.2828427853553482, "channel": null}, {"src": "CHUK_OmniPath", "trg": "IRF5_OmniPath", "source_node": "CHUK", "source_layer": "OmniPath", "target_node": "IRF5", "target_layer": "OmniPath", "weight": 3.0, "scaled_weight": 0.10839913854989233, "channel": null}, {"src": "IRF5_OmniPath", "trg": "TRAF6_OmniPath", "source_node": "IRF5", "source_layer": "OmniPath", "target_node": "TRAF6", "target_layer": "OmniPath", "weight": 7.0, "scaled_weight": 0.12132089016511127, "channel": null}, {"src": "IKBKB_OmniPath", "trg": "NFKB1_OmniPath", "source_node": "IKBKB", "source_layer": "OmniPath", "target_node": "NFKB1", "target_layer": "OmniPath", "weight": 62.0, "scaled_weight": 0.2989949748743719, "channel": null}, {"src": "IRF3_OmniPath", "trg": "TBK1_OmniPath", "source_node": "IRF3", "source_layer": "OmniPath", "target_node": "TBK1", "target_layer": "OmniPath", "weight": 117.0, "scaled_weight": 0.47666905958363237, "channel": null}, {"src": "JUN_OmniPath", "trg": "MAPK8_OmniPath", "source_node": "JUN", "source_layer": "OmniPath", "target_node": "MAPK8", "target_layer": "OmniPath", "weight": 279.0, "scaled_weight": 1.0, "channel": null}, {"src": "IL6R_OmniPath", "trg": "SOCS3_OmniPath", "source_node": "IL6R", "source_layer": "OmniPath", "target_node": "SOCS3", "target_layer": "OmniPath", "weight": 2.0, "scaled_weight": 0.10516870064608759, "channel": null}, {"src": "CASP8_OmniPath", "trg": "IRF1_OmniPath", "source_node": "CASP8", "source_layer": "OmniPath", "target_node": "IRF1", "target_layer": "OmniPath", "weight": 4.0, "scaled_weight": 0.11162957645369706, "channel": null}, {"src": "IL10_OmniPath", "trg": "NFKB1_OmniPath", "source_node": "IL10", "source_layer": "OmniPath", "target_node": "NFKB1", "target_layer": "OmniPath", "weight": 2.0, "scaled_weight": 0.10516870064608759, "channel": null}, {"src": "IKBKB_OmniPath", "trg": "TBK1_OmniPath", "source_node": "IKBKB", "source_layer": "OmniPath", "target_node": "TBK1", "target_layer": "OmniPath", "weight": 14.0, "scaled_weight": 0.14393395549174443, "channel": null}, {"src": "IKBKB_OmniPath", "trg": "RELA_OmniPath", "source_node": "IKBKB", "source_layer": "OmniPath", "target_node": "RELA", "target_layer": "OmniPath", "weight": 153.0, "scaled_weight": 0.592964824120603, "channel": null}, {"src": "IKBKB_OmniPath", "trg": "NFKBIA_OmniPath", "source_node": "IKBKB", "source_layer": "OmniPath", "target_node": "NFKBIA", "target_layer": "OmniPath", "weight": 243.0, "scaled_weight": 0.8837042354630293, "channel": null}, {"src": "CHUK_OmniPath", "trg": "TBK1_OmniPath", "source_node": "CHUK", "source_layer": "OmniPath", "target_node": "TBK1", "target_layer": "OmniPath", "weight": 3.0, "scaled_weight": 0.10839913854989233, "channel": null}, {"src": "CHUK_OmniPath", "trg": "RELA_OmniPath", "source_node": "CHUK", "source_layer": "OmniPath", "target_node": "RELA", "target_layer": "OmniPath", "weight": 64.0, "scaled_weight": 0.30545585068198133, "channel": null}, {"src": "RELA_OmniPath", "trg": "TBK1_OmniPath", "source_node": "RELA", "source_layer": "OmniPath", "target_node": "TBK1", "target_layer": "OmniPath", "weight": 22.0, "scaled_weight": 0.16977745872218236, "channel": null}, {"src": "TAB1_OmniPath", "trg": "TRAF6_OmniPath", "source_node": "TAB1", "source_layer": "OmniPath", "target_node": "TRAF6", "target_layer": "OmniPath", "weight": 13.0, "scaled_weight": 0.1407035175879397, "channel": null}, {"src": "IRAK1_OmniPath", "trg": "IRF7_OmniPath", "source_node": "IRAK1", "source_layer": "OmniPath", "target_node": "IRF7", "target_layer": "OmniPath", "weight": 10.0, "scaled_weight": 0.13101220387652548, "channel": null}, {"src": "IRAK1_OmniPath", "trg": "MYD88_OmniPath", "source_node": "IRAK1", "source_layer": "OmniPath", "target_node": "MYD88", "target_layer": "OmniPath", "weight": 38.0, "scaled_weight": 0.22146446518305815, "channel": null}, {"src": "CASP1_OmniPath", "trg": "STAT1_OmniPath", "source_node": "CASP1", "source_layer": "OmniPath", "target_node": "STAT1", "target_layer": "OmniPath", "weight": 4.0, "scaled_weight": 0.11162957645369706, "channel": null}, {"src": "MYD88_OmniPath", "trg": "TLR9_OmniPath", "source_node": "MYD88", "source_layer": "OmniPath", "target_node": "TLR9", "target_layer": "OmniPath", "weight": 8.0, "scaled_weight": 0.12455132806891601, "channel": null}, {"src": "MYD88_OmniPath", "trg": "TLR7_OmniPath", "source_node": "MYD88", "source_layer": "OmniPath", "target_node": "TLR7", "target_layer": "OmniPath", "weight": 6.0, "scaled_weight": 0.11809045226130654, "channel": null}, {"src": "IRAK1_OmniPath", "trg": "IRAK4_OmniPath", "source_node": "IRAK1", "source_layer": "OmniPath", "target_node": "IRAK4", "target_layer": "OmniPath", "weight": 47.0, "scaled_weight": 0.2505384063173008, "channel": null}, {"src": "MAPK8_OmniPath", "trg": "STAT5A_OmniPath", "source_node": "MAPK8", "source_layer": "OmniPath", "target_node": "STAT5A", "target_layer": "OmniPath", "weight": 2.0, "scaled_weight": 0.10516870064608759, "channel": null}, {"src": "CHUK_OmniPath", "trg": "NFKBIA_OmniPath", "source_node": "CHUK", "source_layer": "OmniPath", "target_node": "NFKBIA", "target_layer": "OmniPath", "weight": 177.0, "scaled_weight": 0.6704953338119166, "channel": null}, {"src": "FOS_OmniPath", "trg": "MAPK14_OmniPath", "source_node": "FOS", "source_layer": "OmniPath", "target_node": "MAPK14", "target_layer": "OmniPath", "weight": 2.0, "scaled_weight": 0.10516870064608759, "channel": null}, {"src": "JAK1_OmniPath", "trg": "STAT6_OmniPath", "source_node": "JAK1", "source_layer": "OmniPath", "target_node": "STAT6", "target_layer": "OmniPath", "weight": 11.0, "scaled_weight": 0.1342426417803302, "channel": null}, {"src": "JAK1_OmniPath", "trg": "STAT5A_OmniPath", "source_node": "JAK1", "source_layer": "OmniPath", "target_node": "STAT5A", "target_layer": "OmniPath", "weight": 6.0, "scaled_weight": 0.11809045226130654, "channel": null}, {"src": "JAK1_OmniPath", "trg": "SOCS3_OmniPath", "source_node": "JAK1", "source_layer": "OmniPath", "target_node": "SOCS3", "target_layer": "OmniPath", "weight": 14.0, "scaled_weight": 0.14393395549174443, "channel": null}, {"src": "IKBKE_OmniPath", "trg": "IRF3_OmniPath", "source_node": "IKBKE", "source_layer": "OmniPath", "target_node": "IRF3", "target_layer": "OmniPath", "weight": 39.0, "scaled_weight": 0.2246949030868629, "channel": null}, {"src": "RELA_OmniPath", "trg": "STAT3_OmniPath", "source_node": "RELA", "source_layer": "OmniPath", "target_node": "STAT3", "target_layer": "OmniPath", "weight": 9.0, "scaled_weight": 0.12778176597272076, "channel": null}, {"src": "RIPK1_OmniPath", "trg": "TNFRSF1A_OmniPath", "source_node": "RIPK1", "source_layer": "OmniPath", "target_node": "TNFRSF1A", "target_layer": "OmniPath", "weight": 74.0, "scaled_weight": 0.33776022972002867, "channel": null}, {"src": "TNFRSF1A_OmniPath", "trg": "TRADD_OmniPath", "source_node": "TNFRSF1A", "source_layer": "OmniPath", "target_node": "TRADD", "target_layer": "OmniPath", "weight": 93.0, "scaled_weight": 0.3991385498923188, "channel": null}, {"src": "FADD_OmniPath", "trg": "TRADD_OmniPath", "source_node": "FADD", "source_layer": "OmniPath", "target_node": "TRADD", "target_layer": "OmniPath", "weight": 40.0, "scaled_weight": 0.2279253409906676, "channel": null}, {"src": "TNF_OmniPath", "trg": "TNFRSF1A_OmniPath", "source_node": "TNF", "source_layer": "OmniPath", "target_node": "TNFRSF1A", "target_layer": "OmniPath", "weight": 124.0, "scaled_weight": 0.4992821249102656, "channel": null}, {"src": "STAT1_OmniPath", "trg": "TYK2_OmniPath", "source_node": "STAT1", "source_layer": "OmniPath", "target_node": "TYK2", "target_layer": "OmniPath", "weight": 70.0, "scaled_weight": 0.3248384781048097, "channel": null}, {"src": "CASP8_OmniPath", "trg": "RIPK1_OmniPath", "source_node": "CASP8", "source_layer": "OmniPath", "target_node": "RIPK1", "target_layer": "OmniPath", "weight": 59.0, "scaled_weight": 0.28930366116295764, "channel": null}, {"src": "JAK1_OmniPath", "trg": "STAT1_OmniPath", "source_node": "JAK1", "source_layer": "OmniPath", "target_node": "STAT1", "target_layer": "OmniPath", "weight": 138.0, "scaled_weight": 0.5445082555635319, "channel": null}, {"src": "MAPK8_OmniPath", "trg": "STAT1_OmniPath", "source_node": "MAPK8", "source_layer": "OmniPath", "target_node": "STAT1", "target_layer": "OmniPath", "weight": 5.0, "scaled_weight": 0.1148600143575018, "channel": null}, {"src": "CASP8_OmniPath", "trg": "FADD_OmniPath", "source_node": "CASP8", "source_layer": "OmniPath", "target_node": "FADD", "target_layer": "OmniPath", "weight": 113.0, "scaled_weight": 0.46374730796841346, "channel": null}, {"src": "NFKB2_OmniPath", "trg": "RELB_OmniPath", "source_node": "NFKB2", "source_layer": "OmniPath", "target_node": "RELB", "target_layer": "OmniPath", "weight": 36.0, "scaled_weight": 0.21500358937544867, "channel": null}, {"src": "IL6_OmniPath", "trg": "IL6R_OmniPath", "source_node": "IL6", "source_layer": "OmniPath", "target_node": "IL6R", "target_layer": "OmniPath", "weight": 66.0, "scaled_weight": 0.3119167264895908, "channel": null}, {"src": "NFKB1_OmniPath", "trg": "RELA_OmniPath", "source_node": "NFKB1", "source_layer": "OmniPath", "target_node": "RELA", "target_layer": "OmniPath", "weight": 114.0, "scaled_weight": 0.4669777458722182, "channel": null}, {"src": "CHUK_OmniPath", "trg": "IKBKG_OmniPath", "source_node": "CHUK", "source_layer": "OmniPath", "target_node": "IKBKG", "target_layer": "OmniPath", "weight": 109.0, "scaled_weight": 0.45082555635319455, "channel": null}, {"src": "FOS_OmniPath", "trg": "JUN_OmniPath", "source_node": "FOS", "source_layer": "OmniPath", "target_node": "JUN", "target_layer": "OmniPath", "weight": 108.0, "scaled_weight": 0.4475951184493898, "channel": null}, {"src": "IKBKG_OmniPath", "trg": "NFKBIA_OmniPath", "source_node": "IKBKG", "source_layer": "OmniPath", "target_node": "NFKBIA", "target_layer": "OmniPath", "weight": 65.0, "scaled_weight": 0.30868628858578606, "channel": null}, {"src": "IL1R1_OmniPath", "trg": "IRAK1_OmniPath", "source_node": "IL1R1", "source_layer": "OmniPath", "target_node": "IRAK1", "target_layer": "OmniPath", "weight": 21.0, "scaled_weight": 0.1665470208183776, "channel": null}, {"src": "IL6ST_OmniPath", "trg": "SOCS3_OmniPath", "source_node": "IL6ST", "source_layer": "OmniPath", "target_node": "SOCS3", "target_layer": "OmniPath", "weight": 13.0, "scaled_weight": 0.1407035175879397, "channel": null}, {"src": "IL2_OmniPath", "trg": "IL2RA_OmniPath", "source_node": "IL2", "source_layer": "OmniPath", "target_node": "IL2RA", "target_layer": "OmniPath", "weight": 40.0, "scaled_weight": 0.2279253409906676, "channel": null}, {"src": "CD40_OmniPath", "trg": "TRAF3_OmniPath", "source_node": "CD40", "source_layer": "OmniPath", "target_node": "TRAF3", "target_layer": "OmniPath", "weight": 58.0, "scaled_weight": 0.2860732232591529, "channel": null}, {"src": "CHUK_OmniPath", "trg": "IKBKB_OmniPath", "source_node": "CHUK", "source_layer": "OmniPath", "target_node": "IKBKB", "target_layer": "OmniPath", "weight": 111.0, "scaled_weight": 0.457286432160804, "channel": null}, {"src": "CHUK_OmniPath", "trg": "MAP3K7_OmniPath", "source_node": "CHUK", "source_layer": "OmniPath", "target_node": "MAP3K7", "target_layer": "OmniPath", "weight": 27.0, "scaled_weight": 0.18592964824120603, "channel": null}, {"src": "NFKBIA_OmniPath", "trg": "RELA_OmniPath", "source_node": "NFKBIA", "source_layer": "OmniPath", "target_node": "RELA", "target_layer": "OmniPath", "weight": 181.0, "scaled_weight": 0.6834170854271355, "channel": null}, {"src": "JAK1_OmniPath", "trg": "SOCS1_OmniPath", "source_node": "JAK1", "source_layer": "OmniPath", "target_node": "SOCS1", "target_layer": "OmniPath", "weight": 21.0, "scaled_weight": 0.1665470208183776, "channel": null}, {"src": "IL4R_OmniPath", "trg": "JAK2_OmniPath", "source_node": "IL4R", "source_layer": "OmniPath", "target_node": "JAK2", "target_layer": "OmniPath", "weight": 9.0, "scaled_weight": 0.12778176597272076, "channel": null}, {"src": "IRAK1_OmniPath", "trg": "TRAF6_OmniPath", "source_node": "IRAK1", "source_layer": "OmniPath", "target_node": "TRAF6", "target_layer": "OmniPath", "weight": 85.0, "scaled_weight": 0.37329504666188085, "channel": null}, {"src": "JAK2_OmniPath", "trg": "SOCS1_OmniPath", "source_node": "JAK2", "source_layer": "OmniPath", "target_node": "SOCS1", "target_layer": "OmniPath", "weight": 46.0, "scaled_weight": 0.24730796841349603, "channel": null}, {"src": "TAB1_OmniPath", "trg": "TAB2_OmniPath", "source_node": "TAB1", "source_layer": "OmniPath", "target_node": "TAB2", "target_layer": "OmniPath", "weight": 42.0, "scaled_weight": 0.23438621679827712, "channel": null}, {"src": "IKBKG_OmniPath", "trg": "RIPK1_OmniPath", "source_node": "IKBKG", "source_layer": "OmniPath", "target_node": "RIPK1", "target_layer": "OmniPath", "weight": 32.0, "scaled_weight": 0.20208183776022973, "channel": null}, {"src": "IL6ST_OmniPath", "trg": "JAK2_OmniPath", "source_node": "IL6ST", "source_layer": "OmniPath", "target_node": "JAK2", "target_layer": "OmniPath", "weight": 8.0, "scaled_weight": 0.12455132806891601, "channel": null}, {"src": "IL1B_OmniPath", "trg": "IL1R1_OmniPath", "source_node": "IL1B", "source_layer": "OmniPath", "target_node": "IL1R1", "target_layer": "OmniPath", "weight": 30.0, "scaled_weight": 0.19562096195262024, "channel": null}, {"src": "IFNAR2_OmniPath", "trg": "JAK1_OmniPath", "source_node": "IFNAR2", "source_layer": "OmniPath", "target_node": "JAK1", "target_layer": "OmniPath", "weight": 11.0, "scaled_weight": 0.1342426417803302, "channel": null}, {"src": "IL10RA_OmniPath", "trg": "JAK1_OmniPath", "source_node": "IL10RA", "source_layer": "OmniPath", "target_node": "JAK1", "target_layer": "OmniPath", "weight": 14.0, "scaled_weight": 0.14393395549174443, "channel": null}, {"src": "IFNAR1_OmniPath", "trg": "JAK1_OmniPath", "source_node": "IFNAR1", "source_layer": "OmniPath", "target_node": "JAK1", "target_layer": "OmniPath", "weight": 29.0, "scaled_weight": 0.19239052404881551, "channel": null}, {"src": "STAT2_OmniPath", "trg": "TYK2_OmniPath", "source_node": "STAT2", "source_layer": "OmniPath", "target_node": "TYK2", "target_layer": "OmniPath", "weight": 39.0, "scaled_weight": 0.2246949030868629, "channel": null}, {"src": "JAK1_OmniPath", "trg": "STAT2_OmniPath", "source_node": "JAK1", "source_layer": "OmniPath", "target_node": "STAT2", "target_layer": "OmniPath", "weight": 24.0, "scaled_weight": 0.17623833452979182, "channel": null}, {"src": "IFNAR1_OmniPath", "trg": "TYK2_OmniPath", "source_node": "IFNAR1", "source_layer": "OmniPath", "target_node": "TYK2", "target_layer": "OmniPath", "weight": 59.0, "scaled_weight": 0.28930366116295764, "channel": null}, {"src": "IFNGR1_OmniPath", "trg": "JAK1_OmniPath", "source_node": "IFNGR1", "source_layer": "OmniPath", "target_node": "JAK1", "target_layer": "OmniPath", "weight": 16.0, "scaled_weight": 0.1503948312993539, "channel": null}, {"src": "STAT3_OmniPath", "trg": "TYK2_OmniPath", "source_node": "STAT3", "source_layer": "OmniPath", "target_node": "TYK2", "target_layer": "OmniPath", "weight": 21.0, "scaled_weight": 0.1665470208183776, "channel": null}, {"src": "IRF9_OmniPath", "trg": "STAT1_OmniPath", "source_node": "IRF9", "source_layer": "OmniPath", "target_node": "STAT1", "target_layer": "OmniPath", "weight": 17.0, "scaled_weight": 0.15362526920315867, "channel": null}, {"src": "IRF9_OmniPath", "trg": "STAT2_OmniPath", "source_node": "IRF9", "source_layer": "OmniPath", "target_node": "STAT2", "target_layer": "OmniPath", "weight": 31.0, "scaled_weight": 0.19885139985642497, "channel": null}, {"src": "IFNAR1_OmniPath", "trg": "IFNB1_OmniPath", "source_node": "IFNAR1", "source_layer": "OmniPath", "target_node": "IFNB1", "target_layer": "OmniPath", "weight": 20.0, "scaled_weight": 0.16331658291457285, "channel": null}, {"src": "IFNAR2_OmniPath", "trg": "IFNB1_OmniPath", "source_node": "IFNAR2", "source_layer": "OmniPath", "target_node": "IFNB1", "target_layer": "OmniPath", "weight": 13.0, "scaled_weight": 0.1407035175879397, "channel": null}, {"src": "IFNB1_OmniPath", "trg": "TYK2_OmniPath", "source_node": "IFNB1", "source_layer": "OmniPath", "target_node": "TYK2", "target_layer": "OmniPath", "weight": 2.0, "scaled_weight": 0.10516870064608759, "channel": null}, {"src": "JAK2_OmniPath", "trg": "SOCS3_OmniPath", "source_node": "JAK2", "source_layer": "OmniPath", "target_node": "SOCS3", "target_layer": "OmniPath", "weight": 31.0, "scaled_weight": 0.19885139985642497, "channel": null}, {"src": "IFNB1_OmniPath", "trg": "JAK1_OmniPath", "source_node": "IFNB1", "source_layer": "OmniPath", "target_node": "JAK1", "target_layer": "OmniPath", "weight": 2.0, "scaled_weight": 0.10516870064608759, "channel": null}, {"src": "IL6R_OmniPath", "trg": "IL6ST_OmniPath", "source_node": "IL6R", "source_layer": "OmniPath", "target_node": "IL6ST", "target_layer": "OmniPath", "weight": 17.0, "scaled_weight": 0.15362526920315867, "channel": null}, {"src": "IRAK1_OmniPath", "trg": "TAB1_OmniPath", "source_node": "IRAK1", "source_layer": "OmniPath", "target_node": "TAB1", "target_layer": "OmniPath", "weight": 5.0, "scaled_weight": 0.1148600143575018, "channel": null}, {"src": "SOCS3_OmniPath", "trg": "STAT5A_OmniPath", "source_node": "SOCS3", "source_layer": "OmniPath", "target_node": "STAT5A", "target_layer": "OmniPath", "weight": 2.0, "scaled_weight": 0.10516870064608759, "channel": null}, {"src": "IRAK1_OmniPath", "trg": "TAB2_OmniPath", "source_node": "IRAK1", "source_layer": "OmniPath", "target_node": "TAB2", "target_layer": "OmniPath", "weight": 15.0, "scaled_weight": 0.14716439339554918, "channel": null}, {"src": "IFNGR1_OmniPath", "trg": "JAK2_OmniPath", "source_node": "IFNGR1", "source_layer": "OmniPath", "target_node": "JAK2", "target_layer": "OmniPath", "weight": 7.0, "scaled_weight": 0.12132089016511127, "channel": null}, {"src": "IFNAR2_OmniPath", "trg": "TYK2_OmniPath", "source_node": "IFNAR2", "source_layer": "OmniPath", "target_node": "TYK2", "target_layer": "OmniPath", "weight": 5.0, "scaled_weight": 0.1148600143575018, "channel": null}, {"src": "IL10RA_OmniPath", "trg": "TYK2_OmniPath", "source_node": "IL10RA", "source_layer": "OmniPath", "target_node": "TYK2", "target_layer": "OmniPath", "weight": 2.0, "scaled_weight": 0.10516870064608759, "channel": null}, {"src": "JAK2_OmniPath", "trg": "STAT1_OmniPath", "source_node": "JAK2", "source_layer": "OmniPath", "target_node": "STAT1", "target_layer": "OmniPath", "weight": 85.0, "scaled_weight": 0.37329504666188085, "channel": null}, {"src": "JAK2_OmniPath", "trg": "STAT5A_OmniPath", "source_node": "JAK2", "source_layer": "OmniPath", "target_node": "STAT5A", "target_layer": "OmniPath", "weight": 47.0, "scaled_weight": 0.2505384063173008, "channel": null}, {"src": "MAPK14_OmniPath", "trg": "TAB1_OmniPath", "source_node": "MAPK14", "source_layer": "OmniPath", "target_node": "TAB1", "target_layer": "OmniPath", "weight": 28.0, "scaled_weight": 0.1891600861450108, "channel": null}, {"src": "IFNGR1_OmniPath", "trg": "SOCS1_OmniPath", "source_node": "IFNGR1", "source_layer": "OmniPath", "target_node": "SOCS1", "target_layer": "OmniPath", "weight": 6.0, "scaled_weight": 0.11809045226130654, "channel": null}, {"src": "JAK2_OmniPath", "trg": "STAT6_OmniPath", "source_node": "JAK2", "source_layer": "OmniPath", "target_node": "STAT6", "target_layer": "OmniPath", "weight": 6.0, "scaled_weight": 0.11809045226130654, "channel": null}, {"src": "STAT5A_OmniPath", "trg": "TYK2_OmniPath", "source_node": "STAT5A", "source_layer": "OmniPath", "target_node": "TYK2", "target_layer": "OmniPath", "weight": 3.0, "scaled_weight": 0.10839913854989233, "channel": null}, {"src": "IL6ST_OmniPath", "trg": "TYK2_OmniPath", "source_node": "IL6ST", "source_layer": "OmniPath", "target_node": "TYK2", "target_layer": "OmniPath", "weight": 5.0, "scaled_weight": 0.1148600143575018, "channel": null}, {"src": "IL6ST_OmniPath", "trg": "JAK1_OmniPath", "source_node": "IL6ST", "source_layer": "OmniPath", "target_node": "JAK1", "target_layer": "OmniPath", "weight": 15.0, "scaled_weight": 0.14716439339554918, "channel": null}, {"src": "MAPK14_OmniPath", "trg": "STAT3_OmniPath", "source_node": "MAPK14", "source_layer": "OmniPath", "target_node": "STAT3", "target_layer": "OmniPath", "weight": 9.0, "scaled_weight": 0.12778176597272076, "channel": null}, {"src": "MAPK8_OmniPath", "trg": "STAT3_OmniPath", "source_node": "MAPK8", "source_layer": "OmniPath", "target_node": "STAT3", "target_layer": "OmniPath", "weight": 65.0, "scaled_weight": 0.30868628858578606, "channel": null}, {"src": "MAPK14_OmniPath", "trg": "STAT1_OmniPath", "source_node": "MAPK14", "source_layer": "OmniPath", "target_node": "STAT1", "target_layer": "OmniPath", "weight": 14.0, "scaled_weight": 0.14393395549174443, "channel": null}, {"src": "IFNAR1_OmniPath", "trg": "IFNGR1_OmniPath", "source_node": "IFNAR1", "source_layer": "OmniPath", "target_node": "IFNGR1", "target_layer": "OmniPath", "weight": 2.0, "scaled_weight": 0.10516870064608759, "channel": null}, {"src": "NFKB1_OmniPath", "trg": "NFKBIA_OmniPath", "source_node": "NFKB1", "source_layer": "OmniPath", "target_node": "NFKBIA", "target_layer": "OmniPath", "weight": 72.0, "scaled_weight": 0.3312993539124192, "channel": null}, {"src": "JUN_OmniPath", "trg": "MAPK14_OmniPath", "source_node": "JUN", "source_layer": "OmniPath", "target_node": "MAPK14", "target_layer": "OmniPath", "weight": 3.0, "scaled_weight": 0.10839913854989233, "channel": null}, {"src": "MAPK14_OmniPath", "trg": "NFKBIA_OmniPath", "source_node": "MAPK14", "source_layer": "OmniPath", "target_node": "NFKBIA", "target_layer": "OmniPath", "weight": 7.0, "scaled_weight": 0.12132089016511127, "channel": null}, {"src": "IKBKE_OmniPath", "trg": "NFKB2_OmniPath", "source_node": "IKBKE", "source_layer": "OmniPath", "target_node": "NFKB2", "target_layer": "OmniPath", "weight": 2.0, "scaled_weight": 0.10516870064608759, "channel": null}, {"src": "IFIH1_OmniPath", "trg": "TRAF3_OmniPath", "source_node": "IFIH1", "source_layer": "OmniPath", "target_node": "TRAF3", "target_layer": "OmniPath", "weight": 3.0, "scaled_weight": 0.10839913854989233, "channel": null}, {"src": "MYD88_OmniPath", "trg": "TLR4_OmniPath", "source_node": "MYD88", "source_layer": "OmniPath", "target_node": "TLR4", "target_layer": "OmniPath", "weight": 37.0, "scaled_weight": 0.21823402727925342, "channel": null}, {"src": "IRAK4_OmniPath", "trg": "TLR4_OmniPath", "source_node": "IRAK4", "source_layer": "OmniPath", "target_node": "TLR4", "target_layer": "OmniPath", "weight": 6.0, "scaled_weight": 0.11809045226130654, "channel": null}, {"src": "IFIH1_OmniPath", "trg": "TBK1_OmniPath", "source_node": "IFIH1", "source_layer": "OmniPath", "target_node": "TBK1", "target_layer": "OmniPath", "weight": 12.0, "scaled_weight": 0.13747307968413497, "channel": null}, {"src": "IFIH1_OmniPath", "trg": "IKBKE_OmniPath", "source_node": "IFIH1", "source_layer": "OmniPath", "target_node": "IKBKE", "target_layer": "OmniPath", "weight": 11.0, "scaled_weight": 0.1342426417803302, "channel": null}, {"src": "MAVS_OmniPath", "trg": "TRAF3_OmniPath", "source_node": "MAVS", "source_layer": "OmniPath", "target_node": "TRAF3", "target_layer": "OmniPath", "weight": 23.0, "scaled_weight": 0.1730078966259871, "channel": null}, {"src": "IKBKE_OmniPath", "trg": "MAVS_OmniPath", "source_node": "IKBKE", "source_layer": "OmniPath", "target_node": "MAVS", "target_layer": "OmniPath", "weight": 33.0, "scaled_weight": 0.20531227566403448, "channel": null}, {"src": "MAVS_OmniPath", "trg": "NFKBIA_OmniPath", "source_node": "MAVS", "source_layer": "OmniPath", "target_node": "NFKBIA", "target_layer": "OmniPath", "weight": 4.0, "scaled_weight": 0.11162957645369706, "channel": null}, {"src": "IKBKE_OmniPath", "trg": "TRAF3_OmniPath", "source_node": "IKBKE", "source_layer": "OmniPath", "target_node": "TRAF3", "target_layer": "OmniPath", "weight": 13.0, "scaled_weight": 0.1407035175879397, "channel": null}, {"src": "IKBKE_OmniPath", "trg": "TBK1_OmniPath", "source_node": "IKBKE", "source_layer": "OmniPath", "target_node": "TBK1", "target_layer": "OmniPath", "weight": 17.0, "scaled_weight": 0.15362526920315867, "channel": null}, {"src": "TBK1_OmniPath", "trg": "TRAF3_OmniPath", "source_node": "TBK1", "source_layer": "OmniPath", "target_node": "TRAF3", "target_layer": "OmniPath", "weight": 28.0, "scaled_weight": 0.1891600861450108, "channel": null}, {"src": "IRF3_OmniPath", "trg": "MAVS_OmniPath", "source_node": "IRF3", "source_layer": "OmniPath", "target_node": "MAVS", "target_layer": "OmniPath", "weight": 11.0, "scaled_weight": 0.1342426417803302, "channel": null}, {"src": "IRF7_OmniPath", "trg": "MAVS_OmniPath", "source_node": "IRF7", "source_layer": "OmniPath", "target_node": "MAVS", "target_layer": "OmniPath", "weight": 3.0, "scaled_weight": 0.10839913854989233, "channel": null}, {"src": "IKBKB_OmniPath", "trg": "TRAF6_OmniPath", "source_node": "IKBKB", "source_layer": "OmniPath", "target_node": "TRAF6", "target_layer": "OmniPath", "weight": 10.0, "scaled_weight": 0.13101220387652548, "channel": null}, {"src": "NFKBIA_OmniPath", "trg": "TRAF6_OmniPath", "source_node": "NFKBIA", "source_layer": "OmniPath", "target_node": "TRAF6", "target_layer": "OmniPath", "weight": 10.0, "scaled_weight": 0.13101220387652548, "channel": null}, {"src": "MAP3K7_OmniPath", "trg": "NFKBIA_OmniPath", "source_node": "MAP3K7", "source_layer": "OmniPath", "target_node": "NFKBIA", "target_layer": "OmniPath", "weight": 10.0, "scaled_weight": 0.13101220387652548, "channel": null}, {"src": "MAPK14_OmniPath", "trg": "TRAF6_OmniPath", "source_node": "MAPK14", "source_layer": "OmniPath", "target_node": "TRAF6", "target_layer": "OmniPath", "weight": 4.0, "scaled_weight": 0.11162957645369706, "channel": null}, {"src": "MAP3K7_OmniPath", "trg": "MAPK14_OmniPath", "source_node": "MAP3K7", "source_layer": "OmniPath", "target_node": "MAPK14", "target_layer": "OmniPath", "weight": 5.0, "scaled_weight": 0.1148600143575018, "channel": null}, {"src": "MAPK8_OmniPath", "trg": "TRAF6_OmniPath", "source_node": "MAPK8", "source_layer": "OmniPath", "target_node": "TRAF6", "target_layer": "OmniPath", "weight": 4.0, "scaled_weight": 0.11162957645369706, "channel": null}, {"src": "IKBKG_OmniPath", "trg": "TRAF6_OmniPath", "source_node": "IKBKG", "source_layer": "OmniPath", "target_node": "TRAF6", "target_layer": "OmniPath", "weight": 17.0, "scaled_weight": 0.15362526920315867, "channel": null}, {"src": "CASP8_OmniPath", "trg": "TNFRSF1A_OmniPath", "source_node": "CASP8", "source_layer": "OmniPath", "target_node": "TNFRSF1A", "target_layer": "OmniPath", "weight": 5.0, "scaled_weight": 0.1148600143575018, "channel": null}, {"src": "NFKB1_OmniPath", "trg": "TBK1_OmniPath", "source_node": "NFKB1", "source_layer": "OmniPath", "target_node": "TBK1", "target_layer": "OmniPath", "weight": 1.0, "scaled_weight": 0.10193826274228285, "channel": null}, {"src": "MAP3K7_OmniPath", "trg": "NFKB1_OmniPath", "source_node": "MAP3K7", "source_layer": "OmniPath", "target_node": "NFKB1", "target_layer": "OmniPath", "weight": 1.0, "scaled_weight": 0.10193826274228285, "channel": null}, {"src": "IL1R1_OmniPath", "trg": "MYD88_OmniPath", "source_node": "IL1R1", "source_layer": "OmniPath", "target_node": "MYD88", "target_layer": "OmniPath", "weight": 18.0, "scaled_weight": 0.1568557071069634, "channel": null}, {"src": "MYD88_OmniPath", "trg": "TLR2_OmniPath", "source_node": "MYD88", "source_layer": "OmniPath", "target_node": "TLR2", "target_layer": "OmniPath", "weight": 22.0, "scaled_weight": 0.16977745872218236, "channel": null}, {"src": "IFNGR1_OmniPath", "trg": "SOCS3_OmniPath", "source_node": "IFNGR1", "source_layer": "OmniPath", "target_node": "SOCS3", "target_layer": "OmniPath", "weight": 1.0, "scaled_weight": 0.10193826274228285, "channel": null}, {"src": "JAK1_OmniPath", "trg": "JAK2_OmniPath", "source_node": "JAK1", "source_layer": "OmniPath", "target_node": "JAK2", "target_layer": "OmniPath", "weight": 3.0, "scaled_weight": 0.10839913854989233, "channel": null}, {"src": "JAK1_OmniPath", "trg": "TYK2_OmniPath", "source_node": "JAK1", "source_layer": "OmniPath", "target_node": "TYK2", "target_layer": "OmniPath", "weight": 17.0, "scaled_weight": 0.15362526920315867, "channel": null}, {"src": "STAT1_OmniPath", "trg": "STAT2_OmniPath", "source_node": "STAT1", "source_layer": "OmniPath", "target_node": "STAT2", "target_layer": "OmniPath", "weight": 33.0, "scaled_weight": 0.20531227566403448, "channel": null}, {"src": "IKBKG_OmniPath", "trg": "RELA_OmniPath", "source_node": "IKBKG", "source_layer": "OmniPath", "target_node": "RELA", "target_layer": "OmniPath", "weight": 4.0, "scaled_weight": 0.11162957645369706, "channel": null}, {"src": "RIPK1_OmniPath", "trg": "TRAF6_OmniPath", "source_node": "RIPK1", "source_layer": "OmniPath", "target_node": "TRAF6", "target_layer": "OmniPath", "weight": 3.0, "scaled_weight": 0.10839913854989233, "channel": null}, {"src": "IKBKB_OmniPath", "trg": "IRF5_OmniPath", "source_node": "IKBKB", "source_layer": "OmniPath", "target_node": "IRF5", "target_layer": "OmniPath", "weight": 4.0, "scaled_weight": 0.11162957645369706, "channel": null}, {"src": "RIPK1_OmniPath", "trg": "TAB2_OmniPath", "source_node": "RIPK1", "source_layer": "OmniPath", "target_node": "TAB2", "target_layer": "OmniPath", "weight": 7.0, "scaled_weight": 0.12132089016511127, "channel": null}, {"src": "CHUK_OmniPath", "trg": "RIPK1_OmniPath", "source_node": "CHUK", "source_layer": "OmniPath", "target_node": "RIPK1", "target_layer": "OmniPath", "weight": 5.0, "scaled_weight": 0.1148600143575018, "channel": null}, {"src": "JAK1_OmniPath", "trg": "RIPK1_OmniPath", "source_node": "JAK1", "source_layer": "OmniPath", "target_node": "RIPK1", "target_layer": "OmniPath", "weight": 1.0, "scaled_weight": 0.10193826274228285, "channel": null}, {"src": "STAT1_OmniPath", "trg": "STAT6_OmniPath", "source_node": "STAT1", "source_layer": "OmniPath", "target_node": "STAT6", "target_layer": "OmniPath", "weight": 1.0, "scaled_weight": 0.10193826274228285, "channel": null}, {"src": "RIPK1_OmniPath", "trg": "TBK1_OmniPath", "source_node": "RIPK1", "source_layer": "OmniPath", "target_node": "TBK1", "target_layer": "OmniPath", "weight": 5.0, "scaled_weight": 0.1148600143575018, "channel": null}, {"src": "MAP3K7_OmniPath", "trg": "RIPK1_OmniPath", "source_node": "MAP3K7", "source_layer": "OmniPath", "target_node": "RIPK1", "target_layer": "OmniPath", "weight": 2.0, "scaled_weight": 0.10516870064608759, "channel": null}, {"src": "IKBKB_OmniPath", "trg": "REL_OmniPath", "source_node": "IKBKB", "source_layer": "OmniPath", "target_node": "REL", "target_layer": "OmniPath", "weight": 4.0, "scaled_weight": 0.11162957645369706, "channel": null}, {"src": "IKBKE_OmniPath", "trg": "JUN_OmniPath", "source_node": "IKBKE", "source_layer": "OmniPath", "target_node": "JUN", "target_layer": "OmniPath", "weight": 1.0, "scaled_weight": 0.10193826274228285, "channel": null}, {"src": "MAP3K7_OmniPath", "trg": "RIPK3_OmniPath", "source_node": "MAP3K7", "source_layer": "OmniPath", "target_node": "RIPK3", "target_layer": "OmniPath", "weight": 1.0, "scaled_weight": 0.10193826274228285, "channel": null}, {"src": "IL1R1_OmniPath", "trg": "TRAF6_OmniPath", "source_node": "IL1R1", "source_layer": "OmniPath", "target_node": "TRAF6", "target_layer": "OmniPath", "weight": 14.0, "scaled_weight": 0.14393395549174443, "channel": null}, {"src": "CHUK_OmniPath", "trg": "STAT1_OmniPath", "source_node": "CHUK", "source_layer": "OmniPath", "target_node": "STAT1", "target_layer": "OmniPath", "weight": 1.0, "scaled_weight": 0.10193826274228285, "channel": null}, {"src": "IRAK1_OmniPath", "trg": "STAT3_OmniPath", "source_node": "IRAK1", "source_layer": "OmniPath", "target_node": "STAT3", "target_layer": "OmniPath", "weight": 16.0, "scaled_weight": 0.1503948312993539, "channel": null}, {"src": "IKBKE_OmniPath", "trg": "IRF1_OmniPath", "source_node": "IKBKE", "source_layer": "OmniPath", "target_node": "IRF1", "target_layer": "OmniPath", "weight": 2.0, "scaled_weight": 0.10516870064608759, "channel": null}, {"src": "MAP3K7_OmniPath", "trg": "STING1_OmniPath", "source_node": "MAP3K7", "source_layer": "OmniPath", "target_node": "STING1", "target_layer": "OmniPath", "weight": 1.0, "scaled_weight": 0.10193826274228285, "channel": null}, {"src": "IRF3_OmniPath", "trg": "MAPK8_OmniPath", "source_node": "IRF3", "source_layer": "OmniPath", "target_node": "MAPK8", "target_layer": "OmniPath", "weight": 3.0, "scaled_weight": 0.10839913854989233, "channel": null}, {"src": "STAT6_OmniPath", "trg": "TBK1_OmniPath", "source_node": "STAT6", "source_layer": "OmniPath", "target_node": "TBK1", "target_layer": "OmniPath", "weight": 5.0, "scaled_weight": 0.1148600143575018, "channel": null}, {"src": "IL10RA_OmniPath", "trg": "JAK2_OmniPath", "source_node": "IL10RA", "source_layer": "OmniPath", "target_node": "JAK2", "target_layer": "OmniPath", "weight": 1.0, "scaled_weight": 0.10193826274228285, "channel": null}, {"src": "IRAK1_OmniPath", "trg": "SOCS1_OmniPath", "source_node": "IRAK1", "source_layer": "OmniPath", "target_node": "SOCS1", "target_layer": "OmniPath", "weight": 1.0, "scaled_weight": 0.10193826274228285, "channel": null}, {"src": "STING1_OmniPath", "trg": "TBK1_OmniPath", "source_node": "STING1", "source_layer": "OmniPath", "target_node": "TBK1", "target_layer": "OmniPath", "weight": 60.0, "scaled_weight": 0.29253409906676237, "channel": null}, {"src": "MAVS_OmniPath", "trg": "STING1_OmniPath", "source_node": "MAVS", "source_layer": "OmniPath", "target_node": "STING1", "target_layer": "OmniPath", "weight": 25.0, "scaled_weight": 0.17946877243359655, "channel": null}, {"src": "MYD88_OmniPath", "trg": "TRAF6_OmniPath", "source_node": "MYD88", "source_layer": "OmniPath", "target_node": "TRAF6", "target_layer": "OmniPath", "weight": 3.0, "scaled_weight": 0.10839913854989233, "channel": null}, {"src": "IKBKE_OmniPath", "trg": "REL_OmniPath", "source_node": "IKBKE", "source_layer": "OmniPath", "target_node": "REL", "target_layer": "OmniPath", "weight": 1.0, "scaled_weight": 0.10193826274228285, "channel": null}, {"src": "IFNAR2_OmniPath", "trg": "IRF9_OmniPath", "source_node": "IFNAR2", "source_layer": "OmniPath", "target_node": "IRF9", "target_layer": "OmniPath", "weight": 6.0, "scaled_weight": 0.11809045226130654, "channel": null}, {"src": "RELA_OmniPath", "trg": "STAT1_OmniPath", "source_node": "RELA", "source_layer": "OmniPath", "target_node": "STAT1", "target_layer": "OmniPath", "weight": 3.0, "scaled_weight": 0.10839913854989233, "channel": null}, {"src": "IL1R1_OmniPath", "trg": "MAPK8_OmniPath", "source_node": "IL1R1", "source_layer": "OmniPath", "target_node": "MAPK8", "target_layer": "OmniPath", "weight": 1.0, "scaled_weight": 0.10193826274228285, "channel": null}, {"src": "MAP3K7_OmniPath", "trg": "TRAF3_OmniPath", "source_node": "MAP3K7", "source_layer": "OmniPath", "target_node": "TRAF3", "target_layer": "OmniPath", "weight": 1.0, "scaled_weight": 0.10193826274228285, "channel": null}, {"src": "IRF7_OmniPath", "trg": "TRAF6_OmniPath", "source_node": "IRF7", "source_layer": "OmniPath", "target_node": "TRAF6", "target_layer": "OmniPath", "weight": 11.0, "scaled_weight": 0.1342426417803302, "channel": null}, {"src": "CASP8_OmniPath", "trg": "MAPK14_OmniPath", "source_node": "CASP8", "source_layer": "OmniPath", "target_node": "MAPK14", "target_layer": "OmniPath", "weight": 6.0, "scaled_weight": 0.11809045226130654, "channel": null}, {"src": "IRF5_OmniPath", "trg": "TBK1_OmniPath", "source_node": "IRF5", "source_layer": "OmniPath", "target_node": "TBK1", "target_layer": "OmniPath", "weight": 7.0, "scaled_weight": 0.12132089016511127, "channel": null}, {"src": "STAT3_OmniPath", "trg": "TRAF6_OmniPath", "source_node": "STAT3", "source_layer": "OmniPath", "target_node": "TRAF6", "target_layer": "OmniPath", "weight": 1.0, "scaled_weight": 0.10193826274228285, "channel": null}, {"src": "REL_OmniPath", "trg": "TBK1_OmniPath", "source_node": "REL", "source_layer": "OmniPath", "target_node": "TBK1", "target_layer": "OmniPath", "weight": 2.0, "scaled_weight": 0.10516870064608759, "channel": null}, {"src": "NFKBIA_OmniPath", "trg": "TBK1_OmniPath", "source_node": "NFKBIA", "source_layer": "OmniPath", "target_node": "TBK1", "target_layer": "OmniPath", "weight": 30.0, "scaled_weight": 0.19562096195262024, "channel": null}, {"src": "IL4R_OmniPath", "trg": "STAT5A_OmniPath", "source_node": "IL4R", "source_layer": "OmniPath", "target_node": "STAT5A", "target_layer": "OmniPath", "weight": 1.0, "scaled_weight": 0.10193826274228285, "channel": null}, {"src": "TIRAP_OmniPath", "trg": "TLR2_OmniPath", "source_node": "TIRAP", "source_layer": "OmniPath", "target_node": "TLR2", "target_layer": "OmniPath", "weight": 8.0, "scaled_weight": 0.12455132806891601, "channel": null}, {"src": "MAPK8_OmniPath", "trg": "NLRP3_OmniPath", "source_node": "MAPK8", "source_layer": "OmniPath", "target_node": "NLRP3", "target_layer": "OmniPath", "weight": 4.0, "scaled_weight": 0.11162957645369706, "channel": null}, {"src": "TICAM1_OmniPath", "trg": "TLR4_OmniPath", "source_node": "TICAM1", "source_layer": "OmniPath", "target_node": "TLR4", "target_layer": "OmniPath", "weight": 3.0, "scaled_weight": 0.10839913854989233, "channel": null}, {"src": "MAPK8_OmniPath", "trg": "STAT6_OmniPath", "source_node": "MAPK8", "source_layer": "OmniPath", "target_node": "STAT6", "target_layer": "OmniPath", "weight": 3.0, "scaled_weight": 0.10839913854989233, "channel": null}, {"src": "TICAM1_OmniPath", "trg": "TLR2_OmniPath", "source_node": "TICAM1", "source_layer": "OmniPath", "target_node": "TLR2", "target_layer": "OmniPath", "weight": 3.0, "scaled_weight": 0.10839913854989233, "channel": null}, {"src": "TIRAP_OmniPath", "trg": "TLR9_OmniPath", "source_node": "TIRAP", "source_layer": "OmniPath", "target_node": "TLR9", "target_layer": "OmniPath", "weight": 1.0, "scaled_weight": 0.10193826274228285, "channel": null}, {"src": "IKBKE_OmniPath", "trg": "STAT1_OmniPath", "source_node": "IKBKE", "source_layer": "OmniPath", "target_node": "STAT1", "target_layer": "OmniPath", "weight": 8.0, "scaled_weight": 0.12455132806891601, "channel": null}, {"src": "TICAM1_OmniPath", "trg": "TLR9_OmniPath", "source_node": "TICAM1", "source_layer": "OmniPath", "target_node": "TLR9", "target_layer": "OmniPath", "weight": 1.0, "scaled_weight": 0.10193826274228285, "channel": null}, {"src": "CASP8_OmniPath", "trg": "TRADD_OmniPath", "source_node": "CASP8", "source_layer": "OmniPath", "target_node": "TRADD", "target_layer": "OmniPath", "weight": 18.0, "scaled_weight": 0.1568557071069634, "channel": null}, {"src": "MAPK14_OmniPath", "trg": "TLR4_OmniPath", "source_node": "MAPK14", "source_layer": "OmniPath", "target_node": "TLR4", "target_layer": "OmniPath", "weight": 1.0, "scaled_weight": 0.10193826274228285, "channel": null}, {"src": "IL6R_OmniPath", "trg": "JAK2_OmniPath", "source_node": "IL6R", "source_layer": "OmniPath", "target_node": "JAK2", "target_layer": "OmniPath", "weight": 1.0, "scaled_weight": 0.10193826274228285, "channel": null}, {"src": "CASP8_OmniPath", "trg": "MAVS_OmniPath", "source_node": "CASP8", "source_layer": "OmniPath", "target_node": "MAVS", "target_layer": "OmniPath", "weight": 2.0, "scaled_weight": 0.10516870064608759, "channel": null}, {"src": "MYD88_OmniPath", "trg": "TRAF3_OmniPath", "source_node": "MYD88", "source_layer": "OmniPath", "target_node": "TRAF3", "target_layer": "OmniPath", "weight": 1.0, "scaled_weight": 0.10193826274228285, "channel": null}, {"src": "JUN_OmniPath", "trg": "RELA_OmniPath", "source_node": "JUN", "source_layer": "OmniPath", "target_node": "RELA", "target_layer": "OmniPath", "weight": 4.0, "scaled_weight": 0.11162957645369706, "channel": null}, {"src": "CHUK_OmniPath", "trg": "IRF7_OmniPath", "source_node": "CHUK", "source_layer": "OmniPath", "target_node": "IRF7", "target_layer": "OmniPath", "weight": 1.0, "scaled_weight": 0.10193826274228285, "channel": null}, {"src": "CD40LG_OmniPath", "trg": "TRAF3_OmniPath", "source_node": "CD40LG", "source_layer": "OmniPath", "target_node": "TRAF3", "target_layer": "OmniPath", "weight": 1.0, "scaled_weight": 0.10193826274228285, "channel": null}, {"src": "TNF_OmniPath", "trg": "TRADD_OmniPath", "source_node": "TNF", "source_layer": "OmniPath", "target_node": "TRADD", "target_layer": "OmniPath", "weight": 11.0, "scaled_weight": 0.1342426417803302, "channel": null}, {"src": "IRAK4_OmniPath", "trg": "TLR7_OmniPath", "source_node": "IRAK4", "source_layer": "OmniPath", "target_node": "TLR7", "target_layer": "OmniPath", "weight": 1.0, "scaled_weight": 0.10193826274228285, "channel": null}, {"src": "IKBKE_OmniPath", "trg": "STAT2_OmniPath", "source_node": "IKBKE", "source_layer": "OmniPath", "target_node": "STAT2", "target_layer": "OmniPath", "weight": 1.0, "scaled_weight": 0.10193826274228285, "channel": null}, {"src": "IKBKB_OmniPath", "trg": "TNFRSF1A_OmniPath", "source_node": "IKBKB", "source_layer": "OmniPath", "target_node": "TNFRSF1A", "target_layer": "OmniPath", "weight": 18.0, "scaled_weight": 0.1568557071069634, "channel": null}, {"src": "IKBKB_OmniPath", "trg": "IRF3_OmniPath", "source_node": "IKBKB", "source_layer": "OmniPath", "target_node": "IRF3", "target_layer": "OmniPath", "weight": 8.0, "scaled_weight": 0.12455132806891601, "channel": null}, {"src": "IFNAR1_OmniPath", "trg": "MAPK14_OmniPath", "source_node": "IFNAR1", "source_layer": "OmniPath", "target_node": "MAPK14", "target_layer": "OmniPath", "weight": 3.0, "scaled_weight": 0.10839913854989233, "channel": null}, {"src": "FOS_OmniPath", "trg": "IKBKB_OmniPath", "source_node": "FOS", "source_layer": "OmniPath", "target_node": "IKBKB", "target_layer": "OmniPath", "weight": 1.0, "scaled_weight": 0.10193826274228285, "channel": null}, {"src": "CHUK_OmniPath", "trg": "RELB_OmniPath", "source_node": "CHUK", "source_layer": "OmniPath", "target_node": "RELB", "target_layer": "OmniPath", "weight": 4.0, "scaled_weight": 0.11162957645369706, "channel": null}, {"src": "IFNAR2_OmniPath", "trg": "MAPK14_OmniPath", "source_node": "IFNAR2", "source_layer": "OmniPath", "target_node": "MAPK14", "target_layer": "OmniPath", "weight": 1.0, "scaled_weight": 0.10193826274228285, "channel": null}, {"src": "IKBKB_OmniPath", "trg": "MAPK14_OmniPath", "source_node": "IKBKB", "source_layer": "OmniPath", "target_node": "MAPK14", "target_layer": "OmniPath", "weight": 1.0, "scaled_weight": 0.10193826274228285, "channel": null}, {"src": "MAPK14_OmniPath", "trg": "RELA_OmniPath", "source_node": "MAPK14", "source_layer": "OmniPath", "target_node": "RELA", "target_layer": "OmniPath", "weight": 8.0, "scaled_weight": 0.12455132806891601, "channel": null}, {"src": "IKBKG_OmniPath", "trg": "MAPK8_OmniPath", "source_node": "IKBKG", "source_layer": "OmniPath", "target_node": "MAPK8", "target_layer": "OmniPath", "weight": 1.0, "scaled_weight": 0.10193826274228285, "channel": null}, {"src": "IL2RA_STRING", "trg": "IL2RA_OmniPath", "source_node": "IL2RA", "source_layer": "STRING", "target_node": "IL2RA", "target_layer": "OmniPath", "weight": 1.0, "scaled_weight": 0.10193826274228285, "channel": null}, {"src": "TIRAP_STRING", "trg": "TIRAP_IntAct", "source_node": "TIRAP", "source_layer": "STRING", "target_node": "TIRAP", "target_layer": "IntAct", "weight": 1.0, "scaled_weight": 0.10193826274228285, "channel": null}, {"src": "TIRAP_IntAct", "trg": "TIRAP_OmniPath", "source_node": "TIRAP", "source_layer": "IntAct", "target_node": "TIRAP", "target_layer": "OmniPath", "weight": 1.0, "scaled_weight": 0.10193826274228285, "channel": null}, {"src": "IRF7_STRING", "trg": "IRF7_IntAct", "source_node": "IRF7", "source_layer": "STRING", "target_node": "IRF7", "target_layer": "IntAct", "weight": 1.0, "scaled_weight": 0.10193826274228285, "channel": null}, {"src": "IRF7_IntAct", "trg": "IRF7_OmniPath", "source_node": "IRF7", "source_layer": "IntAct", "target_node": "IRF7", "target_layer": "OmniPath", "weight": 1.0, "scaled_weight": 0.10193826274228285, "channel": null}, {"src": "PYCARD_STRING", "trg": "PYCARD_IntAct", "source_node": "PYCARD", "source_layer": "STRING", "target_node": "PYCARD", "target_layer": "IntAct", "weight": 1.0, "scaled_weight": 0.10193826274228285, "channel": null}, {"src": "PYCARD_IntAct", "trg": "PYCARD_OmniPath", "source_node": "PYCARD", "source_layer": "IntAct", "target_node": "PYCARD", "target_layer": "OmniPath", "weight": 1.0, "scaled_weight": 0.10193826274228285, "channel": null}, {"src": "IKBKB_STRING", "trg": "IKBKB_IntAct", "source_node": "IKBKB", "source_layer": "STRING", "target_node": "IKBKB", "target_layer": "IntAct", "weight": 1.0, "scaled_weight": 0.10193826274228285, "channel": null}, {"src": "IKBKB_IntAct", "trg": "IKBKB_OmniPath", "source_node": "IKBKB", "source_layer": "IntAct", "target_node": "IKBKB", "target_layer": "OmniPath", "weight": 1.0, "scaled_weight": 0.10193826274228285, "channel": null}, {"src": "TLR7_STRING", "trg": "TLR7_OmniPath", "source_node": "TLR7", "source_layer": "STRING", "target_node": "TLR7", "target_layer": "OmniPath", "weight": 1.0, "scaled_weight": 0.10193826274228285, "channel": null}, {"src": "IL6ST_STRING", "trg": "IL6ST_IntAct", "source_node": "IL6ST", "source_layer": "STRING", "target_node": "IL6ST", "target_layer": "IntAct", "weight": 1.0, "scaled_weight": 0.10193826274228285, "channel": null}, {"src": "IL6ST_IntAct", "trg": "IL6ST_OmniPath", "source_node": "IL6ST", "source_layer": "IntAct", "target_node": "IL6ST", "target_layer": "OmniPath", "weight": 1.0, "scaled_weight": 0.10193826274228285, "channel": null}, {"src": "CD40_STRING", "trg": "CD40_IntAct", "source_node": "CD40", "source_layer": "STRING", "target_node": "CD40", "target_layer": "IntAct", "weight": 1.0, "scaled_weight": 0.10193826274228285, "channel": null}, {"src": "CD40_IntAct", "trg": "CD40_OmniPath", "source_node": "CD40", "source_layer": "IntAct", "target_node": "CD40", "target_layer": "OmniPath", "weight": 1.0, "scaled_weight": 0.10193826274228285, "channel": null}, {"src": "IL10_STRING", "trg": "IL10_IntAct", "source_node": "IL10", "source_layer": "STRING", "target_node": "IL10", "target_layer": "IntAct", "weight": 1.0, "scaled_weight": 0.10193826274228285, "channel": null}, {"src": "IL10_IntAct", "trg": "IL10_OmniPath", "source_node": "IL10", "source_layer": "IntAct", "target_node": "IL10", "target_layer": "OmniPath", "weight": 1.0, "scaled_weight": 0.10193826274228285, "channel": null}, {"src": "IRAK4_STRING", "trg": "IRAK4_IntAct", "source_node": "IRAK4", "source_layer": "STRING", "target_node": "IRAK4", "target_layer": "IntAct", "weight": 1.0, "scaled_weight": 0.10193826274228285, "channel": null}, {"src": "IRAK4_IntAct", "trg": "IRAK4_OmniPath", "source_node": "IRAK4", "source_layer": "IntAct", "target_node": "IRAK4", "target_layer": "OmniPath", "weight": 1.0, "scaled_weight": 0.10193826274228285, "channel": null}, {"src": "RIPK3_STRING", "trg": "RIPK3_IntAct", "source_node": "RIPK3", "source_layer": "STRING", "target_node": "RIPK3", "target_layer": "IntAct", "weight": 1.0, "scaled_weight": 0.10193826274228285, "channel": null}, {"src": "RIPK3_IntAct", "trg": "RIPK3_OmniPath", "source_node": "RIPK3", "source_layer": "IntAct", "target_node": "RIPK3", "target_layer": "OmniPath", "weight": 1.0, "scaled_weight": 0.10193826274228285, "channel": null}, {"src": "STAT1_STRING", "trg": "STAT1_IntAct", "source_node": "STAT1", "source_layer": "STRING", "target_node": "STAT1", "target_layer": "IntAct", "weight": 1.0, "scaled_weight": 0.10193826274228285, "channel": null}, {"src": "STAT1_IntAct", "trg": "STAT1_OmniPath", "source_node": "STAT1", "source_layer": "IntAct", "target_node": "STAT1", "target_layer": "OmniPath", "weight": 1.0, "scaled_weight": 0.10193826274228285, "channel": null}, {"src": "TRAF3_STRING", "trg": "TRAF3_IntAct", "source_node": "TRAF3", "source_layer": "STRING", "target_node": "TRAF3", "target_layer": "IntAct", "weight": 1.0, "scaled_weight": 0.10193826274228285, "channel": null}, {"src": "TRAF3_IntAct", "trg": "TRAF3_OmniPath", "source_node": "TRAF3", "source_layer": "IntAct", "target_node": "TRAF3", "target_layer": "OmniPath", "weight": 1.0, "scaled_weight": 0.10193826274228285, "channel": null}, {"src": "JAK2_STRING", "trg": "JAK2_IntAct", "source_node": "JAK2", "source_layer": "STRING", "target_node": "JAK2", "target_layer": "IntAct", "weight": 1.0, "scaled_weight": 0.10193826274228285, "channel": null}, {"src": "JAK2_IntAct", "trg": "JAK2_OmniPath", "source_node": "JAK2", "source_layer": "IntAct", "target_node": "JAK2", "target_layer": "OmniPath", "weight": 1.0, "scaled_weight": 0.10193826274228285, "channel": null}, {"src": "SOCS3_STRING", "trg": "SOCS3_OmniPath", "source_node": "SOCS3", "source_layer": "STRING", "target_node": "SOCS3", "target_layer": "OmniPath", "weight": 1.0, "scaled_weight": 0.10193826274228285, "channel": null}, {"src": "IRF9_STRING", "trg": "IRF9_IntAct", "source_node": "IRF9", "source_layer": "STRING", "target_node": "IRF9", "target_layer": "IntAct", "weight": 1.0, "scaled_weight": 0.10193826274228285, "channel": null}, {"src": "IRF9_IntAct", "trg": "IRF9_OmniPath", "source_node": "IRF9", "source_layer": "IntAct", "target_node": "IRF9", "target_layer": "OmniPath", "weight": 1.0, "scaled_weight": 0.10193826274228285, "channel": null}, {"src": "TYK2_STRING", "trg": "TYK2_IntAct", "source_node": "TYK2", "source_layer": "STRING", "target_node": "TYK2", "target_layer": "IntAct", "weight": 1.0, "scaled_weight": 0.10193826274228285, "channel": null}, {"src": "TYK2_IntAct", "trg": "TYK2_OmniPath", "source_node": "TYK2", "source_layer": "IntAct", "target_node": "TYK2", "target_layer": "OmniPath", "weight": 1.0, "scaled_weight": 0.10193826274228285, "channel": null}, {"src": "NLRP3_STRING", "trg": "NLRP3_IntAct", "source_node": "NLRP3", "source_layer": "STRING", "target_node": "NLRP3", "target_layer": "IntAct", "weight": 1.0, "scaled_weight": 0.10193826274228285, "channel": null}, {"src": "NLRP3_IntAct", "trg": "NLRP3_OmniPath", "source_node": "NLRP3", "source_layer": "IntAct", "target_node": "NLRP3", "target_layer": "OmniPath", "weight": 1.0, "scaled_weight": 0.10193826274228285, "channel": null}, {"src": "TRAF6_STRING", "trg": "TRAF6_IntAct", "source_node": "TRAF6", "source_layer": "STRING", "target_node": "TRAF6", "target_layer": "IntAct", "weight": 1.0, "scaled_weight": 0.10193826274228285, "channel": null}, {"src": "TRAF6_IntAct", "trg": "TRAF6_OmniPath", "source_node": "TRAF6", "source_layer": "IntAct", "target_node": "TRAF6", "target_layer": "OmniPath", "weight": 1.0, "scaled_weight": 0.10193826274228285, "channel": null}, {"src": "TLR4_STRING", "trg": "TLR4_IntAct", "source_node": "TLR4", "source_layer": "STRING", "target_node": "TLR4", "target_layer": "IntAct", "weight": 1.0, "scaled_weight": 0.10193826274228285, "channel": null}, {"src": "TLR4_IntAct", "trg": "TLR4_OmniPath", "source_node": "TLR4", "source_layer": "IntAct", "target_node": "TLR4", "target_layer": "OmniPath", "weight": 1.0, "scaled_weight": 0.10193826274228285, "channel": null}, {"src": "MAPK14_STRING", "trg": "MAPK14_IntAct", "source_node": "MAPK14", "source_layer": "STRING", "target_node": "MAPK14", "target_layer": "IntAct", "weight": 1.0, "scaled_weight": 0.10193826274228285, "channel": null}, {"src": "MAPK14_IntAct", "trg": "MAPK14_OmniPath", "source_node": "MAPK14", "source_layer": "IntAct", "target_node": "MAPK14", "target_layer": "OmniPath", "weight": 1.0, "scaled_weight": 0.10193826274228285, "channel": null}, {"src": "CCL2_STRING", "trg": "CCL2_IntAct", "source_node": "CCL2", "source_layer": "STRING", "target_node": "CCL2", "target_layer": "IntAct", "weight": 1.0, "scaled_weight": 0.10193826274228285, "channel": null}, {"src": "FOS_STRING", "trg": "FOS_IntAct", "source_node": "FOS", "source_layer": "STRING", "target_node": "FOS", "target_layer": "IntAct", "weight": 1.0, "scaled_weight": 0.10193826274228285, "channel": null}, {"src": "FOS_IntAct", "trg": "FOS_OmniPath", "source_node": "FOS", "source_layer": "IntAct", "target_node": "FOS", "target_layer": "OmniPath", "weight": 1.0, "scaled_weight": 0.10193826274228285, "channel": null}, {"src": "IL4_STRING", "trg": "IL4_IntAct", "source_node": "IL4", "source_layer": "STRING", "target_node": "IL4", "target_layer": "IntAct", "weight": 1.0, "scaled_weight": 0.10193826274228285, "channel": null}, {"src": "IL4_IntAct", "trg": "IL4_OmniPath", "source_node": "IL4", "source_layer": "IntAct", "target_node": "IL4", "target_layer": "OmniPath", "weight": 1.0, "scaled_weight": 0.10193826274228285, "channel": null}, {"src": "IRF5_STRING", "trg": "IRF5_IntAct", "source_node": "IRF5", "source_layer": "STRING", "target_node": "IRF5", "target_layer": "IntAct", "weight": 1.0, "scaled_weight": 0.10193826274228285, "channel": null}, {"src": "IRF5_IntAct", "trg": "IRF5_OmniPath", "source_node": "IRF5", "source_layer": "IntAct", "target_node": "IRF5", "target_layer": "OmniPath", "weight": 1.0, "scaled_weight": 0.10193826274228285, "channel": null}, {"src": "IL2_STRING", "trg": "IL2_IntAct", "source_node": "IL2", "source_layer": "STRING", "target_node": "IL2", "target_layer": "IntAct", "weight": 1.0, "scaled_weight": 0.10193826274228285, "channel": null}, {"src": "IL2_IntAct", "trg": "IL2_OmniPath", "source_node": "IL2", "source_layer": "IntAct", "target_node": "IL2", "target_layer": "OmniPath", "weight": 1.0, "scaled_weight": 0.10193826274228285, "channel": null}, {"src": "CD40LG_STRING", "trg": "CD40LG_OmniPath", "source_node": "CD40LG", "source_layer": "STRING", "target_node": "CD40LG", "target_layer": "OmniPath", "weight": 1.0, "scaled_weight": 0.10193826274228285, "channel": null}, {"src": "IL1B_STRING", "trg": "IL1B_IntAct", "source_node": "IL1B", "source_layer": "STRING", "target_node": "IL1B", "target_layer": "IntAct", "weight": 1.0, "scaled_weight": 0.10193826274228285, "channel": null}, {"src": "IL1B_IntAct", "trg": "IL1B_OmniPath", "source_node": "IL1B", "source_layer": "IntAct", "target_node": "IL1B", "target_layer": "OmniPath", "weight": 1.0, "scaled_weight": 0.10193826274228285, "channel": null}, {"src": "IL6_STRING", "trg": "IL6_IntAct", "source_node": "IL6", "source_layer": "STRING", "target_node": "IL6", "target_layer": "IntAct", "weight": 1.0, "scaled_weight": 0.10193826274228285, "channel": null}, {"src": "IL6_IntAct", "trg": "IL6_OmniPath", "source_node": "IL6", "source_layer": "IntAct", "target_node": "IL6", "target_layer": "OmniPath", "weight": 1.0, "scaled_weight": 0.10193826274228285, "channel": null}, {"src": "JAK1_STRING", "trg": "JAK1_IntAct", "source_node": "JAK1", "source_layer": "STRING", "target_node": "JAK1", "target_layer": "IntAct", "weight": 1.0, "scaled_weight": 0.10193826274228285, "channel": null}, {"src": "JAK1_IntAct", "trg": "JAK1_OmniPath", "source_node": "JAK1", "source_layer": "IntAct", "target_node": "JAK1", "target_layer": "OmniPath", "weight": 1.0, "scaled_weight": 0.10193826274228285, "channel": null}, {"src": "IL10RA_STRING", "trg": "IL10RA_IntAct", "source_node": "IL10RA", "source_layer": "STRING", "target_node": "IL10RA", "target_layer": "IntAct", "weight": 1.0, "scaled_weight": 0.10193826274228285, "channel": null}, {"src": "IL10RA_IntAct", "trg": "IL10RA_OmniPath", "source_node": "IL10RA", "source_layer": "IntAct", "target_node": "IL10RA", "target_layer": "OmniPath", "weight": 1.0, "scaled_weight": 0.10193826274228285, "channel": null}, {"src": "RELA_STRING", "trg": "RELA_IntAct", "source_node": "RELA", "source_layer": "STRING", "target_node": "RELA", "target_layer": "IntAct", "weight": 1.0, "scaled_weight": 0.10193826274228285, "channel": null}, {"src": "RELA_IntAct", "trg": "RELA_OmniPath", "source_node": "RELA", "source_layer": "IntAct", "target_node": "RELA", "target_layer": "OmniPath", "weight": 1.0, "scaled_weight": 0.10193826274228285, "channel": null}, {"src": "SOCS1_STRING", "trg": "SOCS1_OmniPath", "source_node": "SOCS1", "source_layer": "STRING", "target_node": "SOCS1", "target_layer": "OmniPath", "weight": 1.0, "scaled_weight": 0.10193826274228285, "channel": null}, {"src": "IL6R_STRING", "trg": "IL6R_IntAct", "source_node": "IL6R", "source_layer": "STRING", "target_node": "IL6R", "target_layer": "IntAct", "weight": 1.0, "scaled_weight": 0.10193826274228285, "channel": null}, {"src": "IL6R_IntAct", "trg": "IL6R_OmniPath", "source_node": "IL6R", "source_layer": "IntAct", "target_node": "IL6R", "target_layer": "OmniPath", "weight": 1.0, "scaled_weight": 0.10193826274228285, "channel": null}, {"src": "STAT3_STRING", "trg": "STAT3_IntAct", "source_node": "STAT3", "source_layer": "STRING", "target_node": "STAT3", "target_layer": "IntAct", "weight": 1.0, "scaled_weight": 0.10193826274228285, "channel": null}, {"src": "STAT3_IntAct", "trg": "STAT3_OmniPath", "source_node": "STAT3", "source_layer": "IntAct", "target_node": "STAT3", "target_layer": "OmniPath", "weight": 1.0, "scaled_weight": 0.10193826274228285, "channel": null}, {"src": "TBK1_STRING", "trg": "TBK1_IntAct", "source_node": "TBK1", "source_layer": "STRING", "target_node": "TBK1", "target_layer": "IntAct", "weight": 1.0, "scaled_weight": 0.10193826274228285, "channel": null}, {"src": "TBK1_IntAct", "trg": "TBK1_OmniPath", "source_node": "TBK1", "source_layer": "IntAct", "target_node": "TBK1", "target_layer": "OmniPath", "weight": 1.0, "scaled_weight": 0.10193826274228285, "channel": null}, {"src": "MAVS_STRING", "trg": "MAVS_IntAct", "source_node": "MAVS", "source_layer": "STRING", "target_node": "MAVS", "target_layer": "IntAct", "weight": 1.0, "scaled_weight": 0.10193826274228285, "channel": null}, {"src": "MAVS_IntAct", "trg": "MAVS_OmniPath", "source_node": "MAVS", "source_layer": "IntAct", "target_node": "MAVS", "target_layer": "OmniPath", "weight": 1.0, "scaled_weight": 0.10193826274228285, "channel": null}, {"src": "STAT5A_STRING", "trg": "STAT5A_IntAct", "source_node": "STAT5A", "source_layer": "STRING", "target_node": "STAT5A", "target_layer": "IntAct", "weight": 1.0, "scaled_weight": 0.10193826274228285, "channel": null}, {"src": "STAT5A_IntAct", "trg": "STAT5A_OmniPath", "source_node": "STAT5A", "source_layer": "IntAct", "target_node": "STAT5A", "target_layer": "OmniPath", "weight": 1.0, "scaled_weight": 0.10193826274228285, "channel": null}, {"src": "RELB_STRING", "trg": "RELB_IntAct", "source_node": "RELB", "source_layer": "STRING", "target_node": "RELB", "target_layer": "IntAct", "weight": 1.0, "scaled_weight": 0.10193826274228285, "channel": null}, {"src": "RELB_IntAct", "trg": "RELB_OmniPath", "source_node": "RELB", "source_layer": "IntAct", "target_node": "RELB", "target_layer": "OmniPath", "weight": 1.0, "scaled_weight": 0.10193826274228285, "channel": null}, {"src": "MAPK8_STRING", "trg": "MAPK8_IntAct", "source_node": "MAPK8", "source_layer": "STRING", "target_node": "MAPK8", "target_layer": "IntAct", "weight": 1.0, "scaled_weight": 0.10193826274228285, "channel": null}, {"src": "MAPK8_IntAct", "trg": "MAPK8_OmniPath", "source_node": "MAPK8", "source_layer": "IntAct", "target_node": "MAPK8", "target_layer": "OmniPath", "weight": 1.0, "scaled_weight": 0.10193826274228285, "channel": null}, {"src": "TLR9_STRING", "trg": "TLR9_OmniPath", "source_node": "TLR9", "source_layer": "STRING", "target_node": "TLR9", "target_layer": "OmniPath", "weight": 1.0, "scaled_weight": 0.10193826274228285, "channel": null}, {"src": "IFNAR1_STRING", "trg": "IFNAR1_IntAct", "source_node": "IFNAR1", "source_layer": "STRING", "target_node": "IFNAR1", "target_layer": "IntAct", "weight": 1.0, "scaled_weight": 0.10193826274228285, "channel": null}, {"src": "IFNAR1_IntAct", "trg": "IFNAR1_OmniPath", "source_node": "IFNAR1", "source_layer": "IntAct", "target_node": "IFNAR1", "target_layer": "OmniPath", "weight": 1.0, "scaled_weight": 0.10193826274228285, "channel": null}, {"src": "NFKB2_STRING", "trg": "NFKB2_IntAct", "source_node": "NFKB2", "source_layer": "STRING", "target_node": "NFKB2", "target_layer": "IntAct", "weight": 1.0, "scaled_weight": 0.10193826274228285, "channel": null}, {"src": "NFKB2_IntAct", "trg": "NFKB2_OmniPath", "source_node": "NFKB2", "source_layer": "IntAct", "target_node": "NFKB2", "target_layer": "OmniPath", "weight": 1.0, "scaled_weight": 0.10193826274228285, "channel": null}, {"src": "STAT2_STRING", "trg": "STAT2_IntAct", "source_node": "STAT2", "source_layer": "STRING", "target_node": "STAT2", "target_layer": "IntAct", "weight": 1.0, "scaled_weight": 0.10193826274228285, "channel": null}, {"src": "STAT2_IntAct", "trg": "STAT2_OmniPath", "source_node": "STAT2", "source_layer": "IntAct", "target_node": "STAT2", "target_layer": "OmniPath", "weight": 1.0, "scaled_weight": 0.10193826274228285, "channel": null}, {"src": "MAP3K7_STRING", "trg": "MAP3K7_IntAct", "source_node": "MAP3K7", "source_layer": "STRING", "target_node": "MAP3K7", "target_layer": "IntAct", "weight": 1.0, "scaled_weight": 0.10193826274228285, "channel": null}, {"src": "MAP3K7_IntAct", "trg": "MAP3K7_OmniPath", "source_node": "MAP3K7", "source_layer": "IntAct", "target_node": "MAP3K7", "target_layer": "OmniPath", "weight": 1.0, "scaled_weight": 0.10193826274228285, "channel": null}, {"src": "FADD_STRING", "trg": "FADD_IntAct", "source_node": "FADD", "source_layer": "STRING", "target_node": "FADD", "target_layer": "IntAct", "weight": 1.0, "scaled_weight": 0.10193826274228285, "channel": null}, {"src": "FADD_IntAct", "trg": "FADD_OmniPath", "source_node": "FADD", "source_layer": "IntAct", "target_node": "FADD", "target_layer": "OmniPath", "weight": 1.0, "scaled_weight": 0.10193826274228285, "channel": null}, {"src": "TAB2_STRING", "trg": "TAB2_IntAct", "source_node": "TAB2", "source_layer": "STRING", "target_node": "TAB2", "target_layer": "IntAct", "weight": 1.0, "scaled_weight": 0.10193826274228285, "channel": null}, {"src": "TAB2_IntAct", "trg": "TAB2_OmniPath", "source_node": "TAB2", "source_layer": "IntAct", "target_node": "TAB2", "target_layer": "OmniPath", "weight": 1.0, "scaled_weight": 0.10193826274228285, "channel": null}, {"src": "STING1_STRING", "trg": "STING1_IntAct", "source_node": "STING1", "source_layer": "STRING", "target_node": "STING1", "target_layer": "IntAct", "weight": 1.0, "scaled_weight": 0.10193826274228285, "channel": null}, {"src": "STING1_IntAct", "trg": "STING1_OmniPath", "source_node": "STING1", "source_layer": "IntAct", "target_node": "STING1", "target_layer": "OmniPath", "weight": 1.0, "scaled_weight": 0.10193826274228285, "channel": null}, {"src": "TNF_STRING", "trg": "TNF_IntAct", "source_node": "TNF", "source_layer": "STRING", "target_node": "TNF", "target_layer": "IntAct", "weight": 1.0, "scaled_weight": 0.10193826274228285, "channel": null}, {"src": "TNF_IntAct", "trg": "TNF_OmniPath", "source_node": "TNF", "source_layer": "IntAct", "target_node": "TNF", "target_layer": "OmniPath", "weight": 1.0, "scaled_weight": 0.10193826274228285, "channel": null}, {"src": "CASP1_STRING", "trg": "CASP1_IntAct", "source_node": "CASP1", "source_layer": "STRING", "target_node": "CASP1", "target_layer": "IntAct", "weight": 1.0, "scaled_weight": 0.10193826274228285, "channel": null}, {"src": "CASP1_IntAct", "trg": "CASP1_OmniPath", "source_node": "CASP1", "source_layer": "IntAct", "target_node": "CASP1", "target_layer": "OmniPath", "weight": 1.0, "scaled_weight": 0.10193826274228285, "channel": null}, {"src": "IFNAR2_STRING", "trg": "IFNAR2_IntAct", "source_node": "IFNAR2", "source_layer": "STRING", "target_node": "IFNAR2", "target_layer": "IntAct", "weight": 1.0, "scaled_weight": 0.10193826274228285, "channel": null}, {"src": "IFNAR2_IntAct", "trg": "IFNAR2_OmniPath", "source_node": "IFNAR2", "source_layer": "IntAct", "target_node": "IFNAR2", "target_layer": "OmniPath", "weight": 1.0, "scaled_weight": 0.10193826274228285, "channel": null}, {"src": "NFKBIA_STRING", "trg": "NFKBIA_IntAct", "source_node": "NFKBIA", "source_layer": "STRING", "target_node": "NFKBIA", "target_layer": "IntAct", "weight": 1.0, "scaled_weight": 0.10193826274228285, "channel": null}, {"src": "NFKBIA_IntAct", "trg": "NFKBIA_OmniPath", "source_node": "NFKBIA", "source_layer": "IntAct", "target_node": "NFKBIA", "target_layer": "OmniPath", "weight": 1.0, "scaled_weight": 0.10193826274228285, "channel": null}, {"src": "MYD88_STRING", "trg": "MYD88_IntAct", "source_node": "MYD88", "source_layer": "STRING", "target_node": "MYD88", "target_layer": "IntAct", "weight": 1.0, "scaled_weight": 0.10193826274228285, "channel": null}, {"src": "MYD88_IntAct", "trg": "MYD88_OmniPath", "source_node": "MYD88", "source_layer": "IntAct", "target_node": "MYD88", "target_layer": "OmniPath", "weight": 1.0, "scaled_weight": 0.10193826274228285, "channel": null}, {"src": "TNFRSF1A_STRING", "trg": "TNFRSF1A_IntAct", "source_node": "TNFRSF1A", "source_layer": "STRING", "target_node": "TNFRSF1A", "target_layer": "IntAct", "weight": 1.0, "scaled_weight": 0.10193826274228285, "channel": null}, {"src": "TNFRSF1A_IntAct", "trg": "TNFRSF1A_OmniPath", "source_node": "TNFRSF1A", "source_layer": "IntAct", "target_node": "TNFRSF1A", "target_layer": "OmniPath", "weight": 1.0, "scaled_weight": 0.10193826274228285, "channel": null}, {"src": "NFKB1_STRING", "trg": "NFKB1_IntAct", "source_node": "NFKB1", "source_layer": "STRING", "target_node": "NFKB1", "target_layer": "IntAct", "weight": 1.0, "scaled_weight": 0.10193826274228285, "channel": null}, {"src": "NFKB1_IntAct", "trg": "NFKB1_OmniPath", "source_node": "NFKB1", "source_layer": "IntAct", "target_node": "NFKB1", "target_layer": "OmniPath", "weight": 1.0, "scaled_weight": 0.10193826274228285, "channel": null}, {"src": "TICAM1_STRING", "trg": "TICAM1_IntAct", "source_node": "TICAM1", "source_layer": "STRING", "target_node": "TICAM1", "target_layer": "IntAct", "weight": 1.0, "scaled_weight": 0.10193826274228285, "channel": null}, {"src": "TICAM1_IntAct", "trg": "TICAM1_OmniPath", "source_node": "TICAM1", "source_layer": "IntAct", "target_node": "TICAM1", "target_layer": "OmniPath", "weight": 1.0, "scaled_weight": 0.10193826274228285, "channel": null}, {"src": "CASP8_STRING", "trg": "CASP8_IntAct", "source_node": "CASP8", "source_layer": "STRING", "target_node": "CASP8", "target_layer": "IntAct", "weight": 1.0, "scaled_weight": 0.10193826274228285, "channel": null}, {"src": "CASP8_IntAct", "trg": "CASP8_OmniPath", "source_node": "CASP8", "source_layer": "IntAct", "target_node": "CASP8", "target_layer": "OmniPath", "weight": 1.0, "scaled_weight": 0.10193826274228285, "channel": null}, {"src": "IFNGR1_STRING", "trg": "IFNGR1_IntAct", "source_node": "IFNGR1", "source_layer": "STRING", "target_node": "IFNGR1", "target_layer": "IntAct", "weight": 1.0, "scaled_weight": 0.10193826274228285, "channel": null}, {"src": "IFNGR1_IntAct", "trg": "IFNGR1_OmniPath", "source_node": "IFNGR1", "source_layer": "IntAct", "target_node": "IFNGR1", "target_layer": "OmniPath", "weight": 1.0, "scaled_weight": 0.10193826274228285, "channel": null}, {"src": "IFIH1_STRING", "trg": "IFIH1_IntAct", "source_node": "IFIH1", "source_layer": "STRING", "target_node": "IFIH1", "target_layer": "IntAct", "weight": 1.0, "scaled_weight": 0.10193826274228285, "channel": null}, {"src": "IFIH1_IntAct", "trg": "IFIH1_OmniPath", "source_node": "IFIH1", "source_layer": "IntAct", "target_node": "IFIH1", "target_layer": "OmniPath", "weight": 1.0, "scaled_weight": 0.10193826274228285, "channel": null}, {"src": "CHUK_STRING", "trg": "CHUK_IntAct", "source_node": "CHUK", "source_layer": "STRING", "target_node": "CHUK", "target_layer": "IntAct", "weight": 1.0, "scaled_weight": 0.10193826274228285, "channel": null}, {"src": "CHUK_IntAct", "trg": "CHUK_OmniPath", "source_node": "CHUK", "source_layer": "IntAct", "target_node": "CHUK", "target_layer": "OmniPath", "weight": 1.0, "scaled_weight": 0.10193826274228285, "channel": null}, {"src": "RIPK1_STRING", "trg": "RIPK1_IntAct", "source_node": "RIPK1", "source_layer": "STRING", "target_node": "RIPK1", "target_layer": "IntAct", "weight": 1.0, "scaled_weight": 0.10193826274228285, "channel": null}, {"src": "RIPK1_IntAct", "trg": "RIPK1_OmniPath", "source_node": "RIPK1", "source_layer": "IntAct", "target_node": "RIPK1", "target_layer": "OmniPath", "weight": 1.0, "scaled_weight": 0.10193826274228285, "channel": null}, {"src": "TAB1_STRING", "trg": "TAB1_IntAct", "source_node": "TAB1", "source_layer": "STRING", "target_node": "TAB1", "target_layer": "IntAct", "weight": 1.0, "scaled_weight": 0.10193826274228285, "channel": null}, {"src": "TAB1_IntAct", "trg": "TAB1_OmniPath", "source_node": "TAB1", "source_layer": "IntAct", "target_node": "TAB1", "target_layer": "OmniPath", "weight": 1.0, "scaled_weight": 0.10193826274228285, "channel": null}, {"src": "IRF1_STRING", "trg": "IRF1_IntAct", "source_node": "IRF1", "source_layer": "STRING", "target_node": "IRF1", "target_layer": "IntAct", "weight": 1.0, "scaled_weight": 0.10193826274228285, "channel": null}, {"src": "IRF1_IntAct", "trg": "IRF1_OmniPath", "source_node": "IRF1", "source_layer": "IntAct", "target_node": "IRF1", "target_layer": "OmniPath", "weight": 1.0, "scaled_weight": 0.10193826274228285, "channel": null}, {"src": "TLR2_STRING", "trg": "TLR2_IntAct", "source_node": "TLR2", "source_layer": "STRING", "target_node": "TLR2", "target_layer": "IntAct", "weight": 1.0, "scaled_weight": 0.10193826274228285, "channel": null}, {"src": "TLR2_IntAct", "trg": "TLR2_OmniPath", "source_node": "TLR2", "source_layer": "IntAct", "target_node": "TLR2", "target_layer": "OmniPath", "weight": 1.0, "scaled_weight": 0.10193826274228285, "channel": null}, {"src": "STAT6_STRING", "trg": "STAT6_IntAct", "source_node": "STAT6", "source_layer": "STRING", "target_node": "STAT6", "target_layer": "IntAct", "weight": 1.0, "scaled_weight": 0.10193826274228285, "channel": null}, {"src": "STAT6_IntAct", "trg": "STAT6_OmniPath", "source_node": "STAT6", "source_layer": "IntAct", "target_node": "STAT6", "target_layer": "OmniPath", "weight": 1.0, "scaled_weight": 0.10193826274228285, "channel": null}, {"src": "JUN_STRING", "trg": "JUN_IntAct", "source_node": "JUN", "source_layer": "STRING", "target_node": "JUN", "target_layer": "IntAct", "weight": 1.0, "scaled_weight": 0.10193826274228285, "channel": null}, {"src": "JUN_IntAct", "trg": "JUN_OmniPath", "source_node": "JUN", "source_layer": "IntAct", "target_node": "JUN", "target_layer": "OmniPath", "weight": 1.0, "scaled_weight": 0.10193826274228285, "channel": null}, {"src": "TLR3_STRING", "trg": "TLR3_OmniPath", "source_node": "TLR3", "source_layer": "STRING", "target_node": "TLR3", "target_layer": "OmniPath", "weight": 1.0, "scaled_weight": 0.10193826274228285, "channel": null}, {"src": "IL4R_STRING", "trg": "IL4R_IntAct", "source_node": "IL4R", "source_layer": "STRING", "target_node": "IL4R", "target_layer": "IntAct", "weight": 1.0, "scaled_weight": 0.10193826274228285, "channel": null}, {"src": "IL4R_IntAct", "trg": "IL4R_OmniPath", "source_node": "IL4R", "source_layer": "IntAct", "target_node": "IL4R", "target_layer": "OmniPath", "weight": 1.0, "scaled_weight": 0.10193826274228285, "channel": null}, {"src": "IRF3_STRING", "trg": "IRF3_IntAct", "source_node": "IRF3", "source_layer": "STRING", "target_node": "IRF3", "target_layer": "IntAct", "weight": 1.0, "scaled_weight": 0.10193826274228285, "channel": null}, {"src": "IRF3_IntAct", "trg": "IRF3_OmniPath", "source_node": "IRF3", "source_layer": "IntAct", "target_node": "IRF3", "target_layer": "OmniPath", "weight": 1.0, "scaled_weight": 0.10193826274228285, "channel": null}, {"src": "IKBKG_STRING", "trg": "IKBKG_IntAct", "source_node": "IKBKG", "source_layer": "STRING", "target_node": "IKBKG", "target_layer": "IntAct", "weight": 1.0, "scaled_weight": 0.10193826274228285, "channel": null}, {"src": "IKBKG_IntAct", "trg": "IKBKG_OmniPath", "source_node": "IKBKG", "source_layer": "IntAct", "target_node": "IKBKG", "target_layer": "OmniPath", "weight": 1.0, "scaled_weight": 0.10193826274228285, "channel": null}, {"src": "TRADD_STRING", "trg": "TRADD_IntAct", "source_node": "TRADD", "source_layer": "STRING", "target_node": "TRADD", "target_layer": "IntAct", "weight": 1.0, "scaled_weight": 0.10193826274228285, "channel": null}, {"src": "TRADD_IntAct", "trg": "TRADD_OmniPath", "source_node": "TRADD", "source_layer": "IntAct", "target_node": "TRADD", "target_layer": "OmniPath", "weight": 1.0, "scaled_weight": 0.10193826274228285, "channel": null}, {"src": "IFNG_STRING", "trg": "IFNG_IntAct", "source_node": "IFNG", "source_layer": "STRING", "target_node": "IFNG", "target_layer": "IntAct", "weight": 1.0, "scaled_weight": 0.10193826274228285, "channel": null}, {"src": "IFNG_IntAct", "trg": "IFNG_OmniPath", "source_node": "IFNG", "source_layer": "IntAct", "target_node": "IFNG", "target_layer": "OmniPath", "weight": 1.0, "scaled_weight": 0.10193826274228285, "channel": null}, {"src": "IFNB1_STRING", "trg": "IFNB1_IntAct", "source_node": "IFNB1", "source_layer": "STRING", "target_node": "IFNB1", "target_layer": "IntAct", "weight": 1.0, "scaled_weight": 0.10193826274228285, "channel": null}, {"src": "IFNB1_IntAct", "trg": "IFNB1_OmniPath", "source_node": "IFNB1", "source_layer": "IntAct", "target_node": "IFNB1", "target_layer": "OmniPath", "weight": 1.0, "scaled_weight": 0.10193826274228285, "channel": null}, {"src": "REL_STRING", "trg": "REL_IntAct", "source_node": "REL", "source_layer": "STRING", "target_node": "REL", "target_layer": "IntAct", "weight": 1.0, "scaled_weight": 0.10193826274228285, "channel": null}, {"src": "REL_IntAct", "trg": "REL_OmniPath", "source_node": "REL", "source_layer": "IntAct", "target_node": "REL", "target_layer": "OmniPath", "weight": 1.0, "scaled_weight": 0.10193826274228285, "channel": null}, {"src": "IRAK1_STRING", "trg": "IRAK1_IntAct", "source_node": "IRAK1", "source_layer": "STRING", "target_node": "IRAK1", "target_layer": "IntAct", "weight": 1.0, "scaled_weight": 0.10193826274228285, "channel": null}, {"src": "IRAK1_IntAct", "trg": "IRAK1_OmniPath", "source_node": "IRAK1", "source_layer": "IntAct", "target_node": "IRAK1", "target_layer": "OmniPath", "weight": 1.0, "scaled_weight": 0.10193826274228285, "channel": null}, {"src": "IKBKE_STRING", "trg": "IKBKE_IntAct", "source_node": "IKBKE", "source_layer": "STRING", "target_node": "IKBKE", "target_layer": "IntAct", "weight": 1.0, "scaled_weight": 0.10193826274228285, "channel": null}, {"src": "IKBKE_IntAct", "trg": "IKBKE_OmniPath", "source_node": "IKBKE", "source_layer": "IntAct", "target_node": "IKBKE", "target_layer": "OmniPath", "weight": 1.0, "scaled_weight": 0.10193826274228285, "channel": null}, {"src": "IL1R1_STRING", "trg": "IL1R1_IntAct", "source_node": "IL1R1", "source_layer": "STRING", "target_node": "IL1R1", "target_layer": "IntAct", "weight": 1.0, "scaled_weight": 0.10193826274228285, "channel": null}, {"src": "IL1R1_IntAct", "trg": "IL1R1_OmniPath", "source_node": "IL1R1", "source_layer": "IntAct", "target_node": "IL1R1", "target_layer": "OmniPath", "weight": 1.0, "scaled_weight": 0.10193826274228285, "channel": null}], "layers": ["STRING", "IntAct", "OmniPath"], "channels": [], "warnings": []}
```
