## Supplementary material for "Arena3D 3.0: a web server for exploring, analyzing, annotating and sharing multilayered networks in 3D": rob4_degrees.json

```
{"STRING": [72, 51, 79, 65, 72, 64, 72, 72, 39, 82, 53, 60, 88, 54, 52, 75, 68, 71, 73, 57, 36, 76, 60, 58, 75, 49, 46, 78, 53, 71, 69, 51, 47, 63, 50, 47, 40, 45, 83, 54, 52, 42, 68, 59, 54, 81, 64, 67, 84, 59, 58, 64, 74, 75, 92, 79, 57, 77, 58, 43, 66, 77, 62, 29, 52, 36, 55, 27, 38, 42, 33, 26, 35, 37, 17, 35, 35, 44, 60, 28, 57, 28, 49, 34, 49, 50, 51, 36, 17, 38, 19, 46, 52, 43], "IntAct": [6, 8, 2, 3, 3, 7, 5, 2, 3, 5, 2, 4, 8, 7, 7, 18, 3, 6, 9, 3, 6, 11, 7, 6, 3, 3, 12, 10, 2, 5, 10, 6, 5, 4, 3, 2, 9, 4, 3, 2, 3, 3, 3, 4, 10, 3, 10, 2, 4, 8, 3, 5, 3, 12, 8, 2, 1, 2, 4, 3, 8, 2, 3, 3, 2, 2, 3, 9, 2, 1, 3, 4, 5, 19, 2, 3, 3, 1, 3, 2, 9, 5, 3, 2, 2, 6, 6, 2, 2, 6, 2], "OmniPath": [37, 8, 4, 36, 15, 11, 14, 17, 10, 27, 5, 7, 8, 11, 6, 13, 8, 33, 25, 15, 8, 20, 8, 4, 9, 10, 17, 16, 38, 17, 23, 18, 13, 7, 6, 38, 28, 10, 6, 22, 7, 25, 11, 5, 8, 9, 11, 3, 9, 6, 15, 9, 2, 9, 27, 2, 4, 5, 6, 27, 8, 7, 7, 13, 10, 6, 8, 3, 2, 3, 5, 14, 8, 12, 2, 10, 2, 4, 7, 7, 14, 7, 6, 12, 1, 4, 2, 8, 3, 7, 4, 5, 7, 2]}
```
